# Transposable elements in a cold-tolerant fly species, *Drosophila montana*: a link to adaptation to the harsh cold environments

**DOI:** 10.1101/2024.04.17.589934

**Authors:** Mohadeseh S. Tahami, Carlos Vargas-Chavez, Noora Poikela, Marta Coronado-Zamora, Josefa González, Maaria Kankare

## Abstract

**Background:** Substantial discoveries during the past century have revealed that transposable elements (TEs) can play a crucial role in genome evolution by affecting gene expression and inducing genetic rearrangements, among other molecular and structural effects. Yet, our knowledge on the role of TEs in adaptation to extreme climates is still at its infancy. The availability of long-read sequencing has opened up the possibility to identify and study potential functional effects of TEs with higher precision. In this work, we used *Drosophila montana* as a model for cold-adapted organisms to study the association between TEs and adaptation to harsh climates.

**Results:** Using the PacBio long-read sequencing technique, we *de novo* identified and manually curated TE sequences in five *Drosophila montana* genomes from eco-geographical distinct populations. We identified 489 new TE consensus sequences which represented 92% of the total TE consensus in *D. montana*. Overall, 11-13% of the *D. montana* genome is occupied by TEs, which as expected are non-randomly distributed across the genome. We identified five potentially active TE families, most of them from the retrotransposon class of TEs. Additionally, we found TEs present in the five analyzed genomes that were located nearby previously identified cold tolerant genes. Some of these TEs contain promoter elements and transcription binding sites. Finally, we detected TEs nearby fixed and polymorphic inversion breakpoints.

**Conclusions:** Our research revealed a significant number of newly identified TE consensus sequences in the genome of *D. montana*, suggesting that non-model species should be studied to get a comprehensive view of the TE repertoire in Drosophila species and beyond. Genome annotations with the new *D. montana* library allowed us to identify TEs located nearby cold tolerant genes, and present at high population frequencies, that contain regulatory regions and are thus good candidates to play a role in *D. montana* cold stress response. Finally, our annotations also allow us to identify for the first time TEs present in the breakpoints of three *D. montana* inversions.

## Supplementary material for "Transposable elements in a cold-tolerant fly species, *Drosophila montana*: a link to adaptation to the harsh cold environments": D. montana TE library (part 1 of 3)

```
>DNA-1_Dmon#DNA
CTACTTAAATCACTTGATGGCAATCGAATTCAATATAGGTCTATCGATACTGTTACAGAC
ATCGATGACGCAGTTCACTACCCCGTCGAGTTTCTTAATACTTTGAACCCAGCAGGAGCT
CCCCCGCATATTCTAACTCTTAAAGTCGGTGCACCTATAATGTTATTGCGGAATCTAAAT
CCACCAAAATTATGCAATGGTATTCGACTGCAAGTGAAAGCTCTTCATAAAAATGTCATT
GAGGTTACCGTGGTTACTGGTTGTGCCAAAGGAGAAACGGTATTTTTACCAAGGATCCCG
CTTATACCATCAGATCTTCCTTTTCAGTTTAAGAGACTTCAATTTCCCTTAAAAGTCTGC
TTCGCAATTACAATTAACAAATCGCAAGGTCAGACTTTAAAGCTAGCTGGATTAGATCTT
ACAGAAGATTGCTTTACTCATGGACAGTTTTATGTAGCCTGTTCTAGAGTAAGCTCAGCT
GGCAACCTTATCATTTTAGCACCTCTTGGTAAATCTGCAGATGTTGTTTACAATGAAGTT
CTTAAATGAAATGAAGAACTTTAACGTTATAACTGGCTTTATAGTATTGTCTTGAGTTAG
GCATAGGATGTTTTTGTTTCTCTCCTTAGGAAAAAAACAGTTCACAAAATAATTTTCCAA
CGATAGTTGAATAATTTAAGCATAGTTTTATTTAGGCAAAATGAGTTCAAATTAAATTTT
GACGATTAAATAGTTTAAAAATTTAAGCATAGTTTTTTGGGCTAAAGAAGTTCTAGAGGG
AACTTTAATTGATGTATCTAAAATTACTCATTTTCCAGATAGATTGCAATTTAAAAGTTA
TAATAAAAATAAATCTAGCAAGCCTATCAGTTTTGTGTAAACTGTTAGAAGATATAACTT
TCATTTGGGAAAATTTGTATTTTGAATGAGTTAAACATAATTGTATTTATATCCAAAGAA
GTTCTAAAGGGAACTTTAATTTTTGTAACAAGGGAGTTCTTAAATAAAATGGGGAACTTT
AACGTAACCATGGTGAAATTGTCTAGAATCTTTTGGTATATATTTTGAATTTTTTATTCA
TATATACTCATTTTTTCAATAGATTGTAAAAAAAAAAAAATTACAAAAAACAAATTTAAG
TTGAACAGATTAACGTTTTAATTCCATGTATTTTTAAGTTTATTTTAAAGAAGTTTTTAA
AGAAAGGTACAGATTGTCTTTAGAATAGTTTTAGAATAATCTATTTTCGAATATAGAAGT
TCTAAAAAAGTAAAGGGAACTTTTATGCCCATTAAGATAAATTAATTATATGTGGGGTGA
TGGAGGATGGAATCGTCTCGAGTATTGAAGAAAAATTATTTTCGAGTGATTCTAGCCACT
CACATA
>Helitron-1_Dmon#DNA/Helitron
GATCGAGTTTGTTTCCGATATTGGATATCCTGCCCCGTTTCCAAGTAATCGATAAAAATC
GATATTGAAATCCTATTTTTTGAGCAATTTCGGCAAATAATATGAGCTAGAGTCACCAAA
CTTGACATGTAACTTCTAGAATAGTATATATATATCAAGTATCTTTCGTTTTATACCTAT
CGCCACCTCCCCGCTACCACCGCAAAGCTATAAATCAAGTTAATTATCCAACTTGTATTG
CCGATCAATTTAAGCCGCAATTTATATGCAATTGAATTTTTGAGATTACACAAATATTCT
TTATTCTATTCTACAATAAGATATACTGTCGAAAATTTCATTAAGATCGGTTAAGAAACA
CAAAAGTTATGTGCGCACGTGTTAGCAGCATAGCTGCTGCGCAAATTCCAAGAATTTCTG
TATACATATACACACACACACATTCATGCGTGTTTGCTTTGAATTCTTTCAACAAGATTG
CAATTGCGATTGTATTGTTTTATGTGCTGCTATTTTAATTGCTCAATTATTGGTGTGGCC
CTTGAGTAGAGGCAGCGGCAAGTGGCGCGGTTAGTTGCGAGTTCGAACCCTGCCAATGGA
ACAATTTTATATACCCTTGCAGAGGGTATTATAATTTTGTCGTGAAATGTGTAACGCATA
GAAGGAGACATCTCCGACCCCATAAAGTATATATATTCTTGATCAGTATCAACAGCCGAG
TTGATATAGCCATGTCCGTCTGTCCGTCTGTCTGTTTCTATGCGAACTAGTCTCTCAGTT
TTAAAGCTATCTTTATGACACTTTGCAGAATTCCCTCTTTCTGTTGCACGCAGTTCATAT
GTCAAAACCAGCTGGATCGGACCACTATATCATATAGCTGCCATAGGAACGATCGGTCGA
AAAGTAGGTTCTTGTATGAAAAACATTTTTGTTTATAAAGTTATCTTGACTAAACTCGGT
ATTTATTAGTTTTACTAAGCTCCCCATATATATTCTATTAAGATCGGGCAACTATATCAT
AAAGCTGCCATAGGAACGATCGCTCGAAAATTAAGTTTTTGTATGGAAAATTTGTATGTT
TTTCAAGATATCTTGA
>Helitron-2_Dmon#DNA/Helitron
ATAGCTGCCATAGGAACGATCGGTCGAAAATTAAGTTCTTGTATGAAAAACATTTATGTT
TATAAAGATATCTTTACCAAACTCGGTACTTATTAGTTTAACTACGCTCCCCATATATAT
GCAAAATCCTATTAAGATCGGACAACTATATCATATAGCTGCCATAGGAAAAATCGGTCG
AAAATTAAGTTTTTGTAAGGAAAATTTTTATGTTTTCAAGATATCTTGACCAAACTAGGT
ATTTATTAGTTTTACTACGCTCCCCATATATATGCAAAATCCTATTAAGATCGGACAACT
ATATCATATAGCTGCCATAGGAACGATCGGTCGAAAATTAGTGGAATTTTGTTTTCAAGA
TATCTTGACCAAACTCGGATTTATTAGTTTTACTAGCTCCCCATATGCAAAATTTATTAA
TCGGGCACTATATCATATAGCTGCCATAGGAACGATCGGCGAAAATTAAGTTGTTGTACG
GAAACCTGTTTTGTTTTTCATGGTATCTTAACCATACTCGGCATTAACTATTTTCCCTGT
GCTTCTTAGAATCGGGCAAAGCACTATAATCATTTTGAAAAGGTTGGGTCTGCAAGGGTA
TTAAATCATCGGTGTGCCGAAGATAGCACTTCTTTCTCGTTTCACTTGTTTTTGGGCCGC
AATGGCAGCTAATTTCCAGAGGCATATTAGTGCGGATGCCTGGTAATGATGTGGAAAATA
TGCAGAGCGCGCAACACCAGCTCGCCCACCCCCCCGCCGAGTCCTTTCAAATTATGATTC
GTGTTGATTACGACGCATTAAAGCTAAACGTTGTCCTGGCTCAAGTCGCCCGACATTTCG
CTCTTTGTTTTTGCGCAGCGTACCAGAAATTTGCATATTTCTATTGGAGACACGTCATCA
GGCAAGAACTTAAAGCCGCCAGCTGGCGAGGGGCGAGGGGCGTGAGGTGAGGGGCGTGAG
GTGAGCGCAGAGCTGGGGGGCATAAAATTACAAAGCATTCTCGAATGACATACTTTCAGG
CAGTTTTATGAGTGCGGCGACGAGATGCTAAAAACAACAAAAAAAAAAAAAAAAAAAAAA
ATAGGAAGCTCGACCAGGCCAAAGTGAAGACATTAGTGCGAGCGGCAAAGTAGCCCAAAA
ATAAAATAGAGACAGCCAAAGAGAAGAACAACTGCAGAAAAAAGCAAAAATGGGAAAAAA
TACTATAGTAAAATTTGACTACAGGTTGCCGAAGAGTTAATACCCTAGCTAGACAGCTAG
AAAAGCAGCTTAGAGATTTGTTTATTGAATTGGAAGAGAGAAAAGTCTTTTCATACGAGA
ACTCAATTTGCGGCCAATTATGCC
>Helitron-3_Dmon#DNA/Helitron
TTGATCAGCATCTATAGCCGAGTCGATCTAGCCATGTCTGCCTGTCTGTCCGTCCGTCCG
ACCGTATGTATGAACCCAAGGATCTCAGAACCTATAAGAGCTAGAGTCTTGAAATTTTAG
CTGCAATTTTGCTAAATAATAAGAGCTAGAGTCACCAAACTTGACATGTAGCTTCTAGAA
TAGTAAATATATATCAAGTATCTTACATTATATAGCTATCGCCACCTCCCCGCAACCACA
ATAAAGCTATAAATCATGTTAGTAAACCAATTTGTATTGCCTAACTAATTGAGTCACAAT
TTAAATGCAATTGACATTTTGAGAATACGCAAATATTTTATGCTATAATAAGATCTTCTA
CTGAAAATTTCATAAAGATCGGTTAAGAAACACGAAAGAAAATGTGTTTTGGCCTGCAAA
CACGTGCAGCAGCAAGCGCTTGTACACACACACATTCATGCGCGCCTGCTTTGAATTCTA
TCAACAGCATTCCAATTGCGATTGTATTGTTTTCTGTGCTGCTATTTGAATTCGTTTTTT
TTCTCATTAAGACTTAACTGTTGCTGTGGCTATTGAGTAGAAGCGGCGGAAAGCCGTTAA
GAGTTCGAATTTTGCCGAGGAAACCATTTATTTTTTTTTGGCTGGTGTAGCTGTTGAGTA
GAGGCAGCAAGTAATGCGGTCAGTTGCGAGTTCAAATCCTGCCAAGGGAACATTTTTTTT
TTTTAATTTATCTATATTACTACTAAAGCGAAAGAGCGCGTAGCGCGTGCTGCATTTGGT
GTTGGAATAAGAGGGTTCAGGGTATCCCCTAGTCGGGAACTCCCGACTAGTACCTCTTAC
TTGTTTATAATTTTGGGTTTGAATTGATGAATAAATGTTGACCCCTTGTTACCTGCAGCA
GCCCGTTCGGCCAAAAGGGTAAACTTTTGCACCTACATATGTAGGTCAAGTGACTGATCA
CTTAACTAATTTTATGACCAGCTGTACCTTCATAAATTTGTTTAGAAATTTCGCCGGTTA
AAATCAAGGAAATCCAAAACACTGTTTGAAAACTTCTAAAAATTAGACTTCCTGACAGTT
TCCAGGACAGGCACTGGTTTAGTTGACAGTAAACTTCGGAATCGAGCGGTGTTATCGAAT
GATTTTCAGTGTTTTCTCTAACTATTACCTATGTGCAAAAA
>Helitron-4_Dmon#DNA/Helitron
TTTTTATACCCTGAACCCATTAAAAATGGTTAAAAAGGGTATAATGTATTTGTGCAAATG
TATGTAACAGGCAGAAGGAAGCATATCCGACCCCATAAAGTACATATATTCTTGATCAGC
ATCAATAGCCGAGTCAATCTAGCAATGTCCGACTGTCTGTCCGTCCGTATGTATGAACGC
AACGATCTCAGAACCAATAAGAACTAGAGACCTGAAATTTAAGCTGCAGGTCCTCCTAGT
GCCCGCGCAGATCGAGTTTGTTTCCGATATTCGATAACTTGCCCCGTTTCCAAGTAATCG
ATAAAAATCGATATCGAAATCCTGTTTTTTGAGCAAATGGGTAAAACGAGTATAATGTAT
TTGTGCAAATGTATGTAACAGGCATAAGGAAGCATCTCCGACCCCATAAAGTTTATATAT
TCTTGATCAGCATCAATATCCGATATAGAGTCGATCTAGCCATGTCCGTCCGTTCGCCTA
CCCGTCCGTACGTATGAACGCAAGGATCTCAGAACCTAGAAGAGCTAGAGACTTGAAAAA
TATGTCCTCCTAGTGCACGCACAGTATGAGTTTCCTTCCCATAATCGATAGCTTGTCTCG
ATTCCAAGTAATCGATAAAAATCGATATCGAAAACCCGTTTTTTGAGCAATTTTGGTAAA
TAATAAGAGCTAGAGTCACCAAACTTGAATAGAATATATATATCAAGTATCTTTTATTTT
ATAGCTATCGCCACCACCCCGCTATCACCACATAGCTATAAATCAAGTTAATAAACCAAT
TTACATATGCTGCCCACCAATTTAAGCCACAATTTAAATGCAATTGTCATTTTGAGAATA
CACGAATATTTTATAGTACAATAAGATGTAGAAACTTTCAACAAGATCGGTTAAGAAACA
CGAAAGAAAATGTGTTTTAGCTGCCCACGTGTTTGCAGCAGCAAGCGCAAATTCCAAGAA
TTTCTGTATACATGTACACACACACATTCATGCGCGTCTTCTTTGAATTCTATCAACAGC
ATTGCAATTGCGATTGTATTGTTTTCTGTGCTGCTATTTTCATTATGTTTTTTTCTCATT
AACACTCAATAATTGGTGTGGCAGTTGGGTAGAGGCGGCGACAAGTAACGCGGTCTTCTG
CGATTTCGAACCCTGCCAAGGAAAAGATTTTTTTTAAATTTATCTTTTAAATTTCTCCTT
ATTACTAAAGCAAACGAGTGCGTAGCGCCAGCTGCATTTGGTGTTGGAAGAAGAGGGTTC
AGGATATCCTCTAGTCGGGAGCTCCCGACAAGAACCTCTTACTTGTTTT
>Helitron-2_Dvir#DNA/Helitron
TTTGACGTGAAATGTGTAACGCATAGAAGGAGACATCTAAGACCCCATAAAGTATATATA
TTCTTGATCAGTATCAACAGCCGAATCGATATAGCCATGTCCGTCTGTCCGTCTGTCCGT
CTGTCTGTTTCTATGCGAACTAGTTTTAAAGCTATCTTTATGAAACTTTGCAGAAGTCCC
TCTTTCTGCTGCACGCAGCTCATATGTCAAAACCAGCTGGATCGAACCACTATATCATAT
AGCTGCCATAGGAACGATCGGTCGAAAAGTAGGTTCTTGTATGAAAAACATTTTTGTTTA
TAAAGATATCTTAACCAAACTCGGCATTTATTAGTTTTACTACGCTCCCCATATATATAC
AAAATCCTATTAAGATCGGACAACTATATCATATAGCTTCCATAGGAACGATCGGTCGAA
AATAAAGTTTTTGTATGGAAAATTTTTATGTTTTTCAACATATCTTGACCAAACTCGGCA
CTTATTAGTTTTACTAAGCTAAAAATTGTCCCATGGAATTTAATTTTAAAATGATAATCA
AGGAAGGAATCGCTTTTGACCCCATAAAGTATATATATTCTTGATTAGGACGGCAAGCTG
AATCGACTGAGTTATATCCGCCTACCTGTTTTACTGTCTGGTTGTTTTTTTTTTATTAAT
TTTAATATTATTTTATTTATTATTATTTACTTTTATGACCGAAGCGCAAATACATTAAGT
TGCATAATATTGTATTATTGATTCGTTCAATGATCTTTTGCATTCAAATGTCGCTGAAAG
TGCGCGCAATGTAAATATTCAGTGAACTTTCAAAGGGATCTTTTGAAAGAGCGAATTCGC
CTAATGTAAGGCGAGAAAAAGGCAATTGCCATTCACTCTTCAACCAGCCATCGATTTGTG
CGGTCATCGATTCTCGATTACGATTACGATTCTAAGAATTTGCGTTTTTCTTAGATTTAA
AACAAATAAAAACTTAACATTCGTTATAATAAGATTCAGTGCAACTCAAATTAAACAGTT
CTTCGGTTATATCAGTGCTTTAAAGAATATTTAATAATTCAATCTATAATCGGTTTTGCC
GCGTAATATCGGCAATTATTCCCCGCCGGTGCTAGTGAACATTTGTGTGTGTATGTGTGC
GTTGACCCGTCGTTAGACCTCACCTCCCCCTTAGACTATAAAACTGTGTGTGTGCGTGTG
TGAACATTAAGTGCAAGAGTGTGAGGCGCACTTGCTAGCGGTGGACCAATAATACGTGAG
TGTAAGTGTTCGTGTAACCGCATTGACTCTGGCATTGCTTTCAAATATATTTTCTGGATG
TTTGCACTGCACCTGTTGTACTGGATTTTGTCTAACTGGAAAAATCGCAAGTTTATTCCA
AAAGCTTAAATAGTTTTTTTAAAGACTTATTGATTTATAATAGTAACTAACAATTAAATT
AACAAATAAGTTAATATTATAATTATTTTCTTTTTCAGTATCTATCTTTAGTTTCAATTC
ATATATAATTATTCTTTATTATCTTAACATAACTTTAATATTCGAAATATTTGGGAATAA
TTTCTTTAGTTTATTAAAAATGCCGCGCGCGTCTAAAAAATCCGCTAATCAAAGGCGTCA
AGATGCCATTAATCGTAGTCGTGTCTACTACATAGAGAATACTGCAGGCGTTTGCCTTCG
AAATTCTCAACGTTTAGCTGACACTCGTGAGTGCAACGCTGATATTCGCGAAGTAGAGCG
TAATAGTGACGCCCTGGCCCGATCTAAAAGAAGAAGGAGTGCTCGATTTCGACAGGATGA
AAGGGATCTTGATGCAGTAGCTCGCGCAACGCAAAGACAGGATGAGGATATGCGAGCTCT
GGAGCAGACACAAAATACAGCAGACCATGCTGTTCGGCGACAAAATCTGCAGTACCGTAC
CTTAGAGCGCGAGCGAGATGCAGACGCCCATGCTACAAGGAGGCAGGACTTAGAATTTAG
ACTGCAAGAGCAGGAACTAAACACAGAGGAACACATTGCTCGTCGCCAAAACGTGGAGTA
CCGAGAATTAGAACGCCAGCGAGATGCAGCAGCCCACGTGACAAGACGACAGGATTTAGA
AGTCCGACTGCAAGAGCAGGAATTAAACACAGTGGAACACACTGTTCGTCGCCAAAACGT
GGAGTACCGAGGATCAGAACGCCAGCGAGATGCAGCAGCCCACGTGACAAGACGACAGGA
TTTAGAAGTCCGACTGCAAGAGCAGGAATTAAACACAGTGGAACACACTGTTCGTCGCCA
AAACGTGGAGTACCGAGGATCAGAACGCCAGCGAGATGCAGCAGCCCACGTTACAAGACG
ACAGGACTTAGAAGTTAGAGTGCAAGAGCAGGAAATTAACACACTGGAACACACTGTTCG
TCGACAAAATGAAGAATATCGTGCATCTGAGCGTATACGTGATGCTTCTGCACATGTAGC
GCGAAGACTGAATGTTAATGTTAGAGAGCTAGAGCAGGAAGCTAATACAGCTCAACATAC
CATTCGTCGACAAAATGATGCATATCGCACTGGAGAGCGTGAAAGAGACGTCTTAAATCG
GCGAAATGCTCGTCAAAATATTATCGCAAGACGCAGAGAGCAAGTCGTCAATTCCTCTCA
AAGACGAGTTACTAGAAACCAGGCTCGCATAAGAGAGAACGAATTGCGAAATATGGCTGA
AGCTCGAGTTATAAACTTTAGAAATAGTTTTCAAAATCGTGCCATACAGTCAGCTCAGCA
ATCTCAGAGAAATAGAGATGCTAGAGAAGAAATGTCACCTGAAGAGCGCGACCAACAGCG
TGACTTGCAAAGACAGCGTAGAGTTTTTTCTGCCAGAGATAAATACCTGGAAAATATTAA
GAAAGGCCCTACAGAAATTTGCATATCTTGCGGAGGAACTTGGTTTCCTTTCCAAGTTAA
GCTTTTAAATAAAATAACTTTATCGGCAAAGTTTCCAAACATGAATATTTCAAAAGCATT
TTTTCTATCCAATAAGTTCCCAAGTCCATCTGAAGACTATTTGTTTTGCTCAACTTGTCG
TCGACACATATCGTCCGGCAAGATTCCGAGTCTCTGTCTGTCCGAGGGGTTAAACTTTCC
TGAGATTCCAGACTGTCTTAAAGACTTAACGTGTCTTGAAGAGCGTTTAATTTCGCCAAG
AATCCCATTTATGCGGATAATTTCTCTTGGCTATGAGCGGCAATGTGCAGTTAGAGGAGC
TGTGGTCAACGTACCAATTTCTGTTTCGGAAACTGTGACAGCTCTTCCGCGCACCTTTGA
AAACAGTCATGTAGTACAAATTCATTTGAAGCGCAAGCTCGAATATGCGCATAATTTCAT
GACTGAGACAATTAGGCCGGCTCGTGTGCTCGAAGCGTTGCGGTATTTGATAAACACCGA
ATTGTATCTTAAGCACAATATTTCTGTTGCTTCCGACTGGCTAGGTGTAAATGCTCACAA
TGAAGAAGTCCCTTTTGTTGCTGATCCAGCTGATATAACAGCTGTGGATAGCCTTCTTCG
CTGCCGAATGGAAACAGATTCTGAAGGCCACGACACTTCTGATCAGGGTTATCTTAATCC
AGGTGGACAGGAAACTTTGTTGGATAACGAGGCAATAGAAAATAATGCTATAATTGGTCG
TATTGCAATGGCTCCAGGTGAGGGTCGACGACCAATTGATATGACGACAGATGAGGATGC
TGAAGAATTATCGTTCCCAACCATTTCATGTGGCGAAATTTTTAAAAGCAAAATTACTTA
TTGTCGAAAGGCCAAATCACAGATTCGGTATTACGATCGTCGTTGCGCGAAAGTACCAAA
AATTCTATATATGTATAAGTGTTATGAGCTCACGCGCATAAAAAGTTCTATTTCTATCTG
CCTTCGGAAAAAATCAAGAAACGCCAATATCACCGTTGGTAACTTGAGAGATGACGGTTT
TGTCAGCAATCTTGTGCAGCATGATGACGGATATCATGTTCTTAAGGGCCTGCGATCTTC
TCCGGCACATTGGGAGGCTGAGAAGAAAAAAGTGCTGGCAATGATTCGTCAGTTTGGGCT
GCCAACTTTTTTCATTACGCTTTCTGCTGCTGAAACCAAATGGAGTGACCTGTTGGTCAT
TCTATCTCTCATTTTGGATAATAGAGTCCTTAGTGAGGAAGAAGCAGCGAATCTTTCAAG
TTCCGAAAAAGCTCGACTAATTCGGTCTGATCCTGTGACTTGCTCAAGATATTTTGATTA
TAGGTTTAGGCAGCTATTGAAATTATTTAAAACAGACATTTTTGGAGAATATCAACTCTC
TCACTTTTATTGGAGAATTGAATTCCAACATAGGGGATCGCCACATTCACATGGCATGTA
TTGGCTAACCAGCGCCCCTAAACTGAATGAGAATAGTTCCCAAAGTAGCCGTCAAGTTAT
CGACTTTATCGACAGATTCGTAACAACAAACGGAGATAATCCAGATTTGGAAGAGGTTAT
TAAGTACCAACAGCACAGACATAGCTTTTCATGCCAAAGGGAAATTAATAGGCATAAAAT
TTGTCGTTTTAACATGCCATACCCTCCCATGCCTCAGACTGAAATACTATATCCCCTAGA
AGAGGGAGATTCCAATCTTAGAAGGCATCAAGATATGTGGAAGAAAATAAAAGACCTATT
AAATAGTTCAGTTTCGGACGCTGAAGCTTTAAGCTTTAATAATTTTGAGAGTTTTCTTAC
ACATATAAATACGGATTATATTGGATATAAATTTGCACTTAGATCGAGTCTTAAAAAGCC
GCAAATATTTTTGCGTAGAAAATACTGTGACAAAATGTTGAATGCATATAATGAAGATAT
ATTGAAGCTATATAGGGCCAACATGGATATTCAATACATATTAGATGCGTTTGCTTGTTG
TAGTTATATAATAAACTACATAAACAAATCGAATAGAGGAGTTTCTCAATTATTGCGTGA
AGCCATGAACGAGATAAGTAGTAATAACTTTTCAGTTAAGCAAAAACTACAACATCTTGG
TAATAAGTTCATCAATGGAACAGAAATATCTGCGCAAGAGGCTTCATACAATATCCTTGG
ACTCCATATGTCAGGATGTAGCCATGGCGAGATTTTTGTAAACACTTCGCATCCTGATCA
AAGAGTTGGTATGGTGAAAGCCAAGAAAGATTTAGAAACACTCCCTTCAGATTCAAAAGA
TTATTTTTTACCAAACTTGCTAGATCATTATGTTCAAAGACCGGACGAATTAAATAATTT
GTGCCTAGCTGACTTTGCTGCCAAATACAAATATTCTAAGACGCTCAATGCCCGTTCAAC
AGCAGAAGACTACGAGGAAAATAATGATCAAGAGCGGGAGGACAATGCCAATGACGGCCG
TACCATGGTCCTCAAAAATAGATCAGGAATTTTAAGAGAACGTAGGCACTCTCTTATCCT
TCGGTGGAGAAGGTACAGCATAAATGTATCCCGATCTGATTATTTTCGAGAACTTGTAAT
GCTCTTTTTCCCTTGGCGAAATGAGCAACTAGATATTCTTAGCACTAATAATGAGCAAAC
GTTCAATGCACAATTTGAAATCATCGAAGCAAATAGAAGACGATATGAATATTTGGATGA
GGCTCAGTTTCAACAAGTCTTAGATGAGATACAAGAAGACAACAATGACAATAATGATAG
CCAAGAAATTTCAGCATCTCAGTTGCTTGATGAAGAGTTCAGGGGATTTGCAGTGCCAGA
AGTTGCTCGAAACATTAACGTATTTGAAGATAATATGCATGAAGGCAACTCTGACGAAAA
TGCAATCCGAATGATTAAATTACCTGCACAAGTTCCAGAAAATGAGCTTAATTTAATGGT
GCGATCACTCAACAGTAAGCAACGGCAATATTACGCTCACGTAATGCATAATATGAATGT
TATGCAAACATTTTATGATTACGTTGGAGGTGGGGCGGGTGTTGGAAAAAGTAGGCTGAT
ATCAACTATATATCAGTCACTAACTTTAAGATTTAACACCAGAGTTGGTTGTAACTCTGA
TTCTGCAAAGGTATTGCTGTGTGCCCCAACCGGCAAAGCAGCCTATGGAATTGGTGGACT
CACTCTCCATTCCGTGTTCTCTCTGCCTGTAAACCAATATTCAATGGAATTAAGGCCCCT
TAGTAACGACGCAATCAACACTATGCATTCAAAGCTTATAGATTTAAAGCTTATTATTAT
TGATGAAATTTCAATGGTGGGTGCAAAAATGTTGTCGTATTTGGATCTCCGTCTAAAGCA
AATTTTTAGAACTAATACATACTTTGGCGGAATTTCAATATTGGCATTTGGTGATCTAAA
GCAGCTTCCACCAGTTGGCGATAGATGGATTTTTGCTCCAAACTCGAGAGACCCATATAG
CATAATTTTGGGAGCACCACTTTGGAATTTATTCCAATATTTTGAATTGACTGAAATAAT
GCGGCAACGTGAGGATTGTGCCTTTGCCATCGCATTAAATAATATGTCAGAAGGAAAAAT
GACTGACACGGACAAGATGCTTATTCAACAGAGAATTGTTCTGCCTTCCGAAATAAATAA
TATTCCCAACGATGCTATAAGGTTGTTCTACTCAAATCAGAAAGCGAGCGACTACAATAA
TATCCGACTAAGCCAAATTATTACAGAAGAATATACTTCAAAATCTAAAGATATGCTGAA
GGCCAAATCAATATCTGAAAGGAACAAGCTAAATATTTTAGAAAATATTAAGGCTTTCAA
GACTTCCGAAACCCAAGGCCTTCCCTATCTGCTTAAGCTCAAAACCACAGCTAAATATAT
GATTACAGTCAATATAAATACCAATGATGGTTTGGTCAATGGAGCAAGTGGACAGCTTAT
GCATATTGACTATACAGCCAGCGGATCTGATGTGTTAGTTTCGACGCTTTGGCTTAAATT
TACTGAAGCAACTGTGGGAGCGCAAGCAAGAGCAAAAAAATCAAATCCTTTGCACTCTGA
TTGGACACCAATTGAAAGAGTTTTAAGAACATTTCAATATAGGAAAAATGACCAAGTAAC
AATTGAACGCTTGCAATTTCCAGTGGTTCCTGCTGAAGCAATAACCATCCACAAGAGTCA
GGGAGCAACCTACAAAAAAGTTGCAGTGCATTTGCAAGACGGCATGAGCCGTGCAGCTCT
ATACGTAGCTTGTAGCAGGGCAACTAGTGCATCTGGGCTTTTCCTCATAGGAAAGTTTAA
TCCGCCTAGAGAAATACAAGCTACCGATCCCGTCCATATTGAGTTAGAAAAACTCCGGGG
CGAGAAAAAATTGACCACCCACCATCAGATATATTTTGAGAGAGTAGAAGGAAATATTTT
AACATATTTCCATAATATTGAGGGCTTACTTAACCATAGTTTAGACATTTCAAATGATTT
TATAATAAACACAGCAGATATTTTATGTTTTGTAGAGACTTGGAGTAGAGAAGGCCAAGT
ATATAATATAGACGGCTTTGACATACTCGGTCGAATCGATGGTAGCATGTGTACAGGTAG
TACTAGACCACCTGGTGGTATAATTGTTTATGCAAAGTCGTACATTGCACAAAGTGCTAA
AATATTGTCTGTGGTTAATATTAATCTGGAACATAATAAAGTTTGCCAGATCCTTATATT
TCAACACTTAGATACCAAATATGTAGTTGTTTATAGAAACCCGTCCTTCTCCATTTCCGA
ATTTCGTCAATTATTTTTAGAACACTTAGAGCAGGAGCTTAATAATCACAGTAAAATAGT
TATTTTGGGAGATTTCAATTCATGCCGAGCTAGAGTTAGAGACCAGTTAGAAATTAGATT
AAACGAGCTTGGTATATCGTCTCTTTTGCGTGGGGTACCTACAACAAAACAGCTAACTGA
AATAGATTGGGTATTTTCGACTAACGGACTGGACAATAAAGCCCAGGTGTATGAAACGGC
ATATAGCTACCACGATGGTATTTTCGTTTTCAATAGTTAGGCAACTTTTGATAAATTTAT
CTTTTGTGTGATGGATCAAAAACATATATATATATATATATATTTATTAATATTCTTCGA
CTGTTCGCTTTCGATCACATCTTTTTTTTTTTGACAAGGACATGGACGTAAGCCAGACAG
AAGCAAGCACAAAGTGCTTAGAATTCGTGATAACCGAAAAGGTTCGGCCTGCAAGGGTAT
TAAATCTTCGGCGTGCCGAAGATAGCCCTTCTTTCTCGTTT
>LARD-1_Dmon#LTR/LARD
CTGCGCGACAGCATTCACAATTCGCCTGCCAGATATACAGCGAAAAAGAGTATAAAATTA
ATAATTGCCACGTATACCACATTGCAGCTGTATAGAGCAGCACCGAAGTGCACAGTAAAA
CTTCAAGAAGTGTTTAGCAAATGCTATTCGAGCTTCGGAAAAAAATAACATACTTTTTGT
TGTGTGACAAGGAAATAATTAAATTAGTTATATATACCGTATAAGAAATTTGTATGTAAC
GAACCAATTATACCTTTCGAAGGTATAAGAGAGTATTACATTACCCGTGCCACTAGATTG
TTCAAGTGGTGACCTCTTATTAAGATCGGCAAGAACGAGGTGGTCTGTGAACGAGCATTG
CTTTCGTCGTTTCGCTTGGGCCCTAACTCTTTAACTTTGAAAAACTATGGTTCGAATGAT
GACTTATCTAAATTCTCTGTAGCCAAGTCTAATTTAATCTTACTGAATTCTCAGCGCTTC
GGGAACTTTCTTTCTATTGCAAAGTCATCTTGCTCAGGTCTCTGATAATTTTTATTGATG
TGCCTTGACCTTTTTTTTATTTATCATCTGTTTCAGTGTACTCCGAGAGCAGATGATCTT
ATAATATCATTCTAATAATCCTTTGTTTAATTCAATATTTGCCATAGTTCTGTTTTCTCA
GCGACTAAACGATTTTGGAAACTTTTTGTGATCTCTTTAGGCTTTCAGCGAATAGTTCTA
CTAATTTAAAATATTCATTACTTTTGAGACAACCTTCGCTTGTCAACTTATAAAATAAAA
CAACATAAAAATATAATGAATTATTATTTCAGCAAGTTTTTTACCTACGTGCAGTTGGCA
CCGGTTATAAGAAGGGTGTAAAGATTGTATAATATATTTAAAAAATCGCACGCTACTTAA
TATTTCTTTATGTATTTGCCATACATTTGCTCTAAATCTTTCTTAATTTTATAATCTGAT
TGCCATTATATCCGTTTGGCAGTCTGACGATTTAAGGATTAGTTATCTAGACGGGCTTAA
AAATCGTTCTAAATAACAGCTGCTGAATATGGGAAATTTGTTACATAAATATAGCATATA
AAATAATAAATTAAAAGGAATAGAGGGAGAAATACAATTTTTGAAAAGTGTGAAACACCT
GTTAAATAAGTTTTAATAAAGATCTTTGAAAATGAGTTTGAGGCCGATCGGAAGGTGAAC
AAAAAAGTTTCAAACAAACTTAGTTCGCGATTTATCCAGAAATGCGGGTGGAATTTCCCG
AAACCCCGTTTTATGGTATGGGCTGTGCGTTGATCACCAATCAGTCAGTCAGTCAATCAG
TCAGGACAAACAGTTTTATATCTAGAGAAGTATTCAAGACTGCATATCTCCGAGTGTAAA
GAGTGTGGTCTTCTGTGTCTATCAGTGTATGTATATAACATGTATAGAAATCTAGTATAC
TTGCAACATACATATCTCGGCTATCGGTTCTAATCGGGCTCTCTCGAATAGATCACTATT
TTTTGAAGTTAAACTTGGCCTTGTTTATGATGTAGAGGCATAATCATGAACATAGAGCAA
AACCTCGTGGAAATCGGATGAGATTTGACCAAATTATGGTGGTTCGATCCGACAAATGTG
CCTGCAACAAATGGACAGCCCAAGGTTGCATGAAGATATTTTTTAACTGACCTCCTAGCT
TGCATAGATACAGACAGGCAGGAAAATAGATGGACATGGCTCGTCTACTTGATCATAGAT
AAATTGTATATATTGTGTAGAATCTGAGTTAGCATATAAACAAATTATAAAACTCTATTA
AGGCATAAAAATGCACCAAATGCAATAATGCCCAAAATAAAACAAAAGATATTACAATTT
ATTTTTAGAAGCTTTTTGAAATATCTTTTTTTTCCGATTCGAGCCTGGTGATAATTTTTT
TCGTGAAATAAAGGCATTCCACCATACCTCGTCTCTACATCCGTGATCACAGTTGCAGCA
GAAAATGTTGCATCTGCCTATCCCACAACAGGGCGACGGTTTTGATAAGTCTTCACAGAT
TATGTTGCCATCATAATCGAACACTGCGCGACAGCATGCACCATTCGTCTGCCAGATATA
CAGCGAAAAAGAGTATAAGATTAATAATTGCCACGTATACCACATTGTAGATGTATAGAG
CAGCACCGAAGTGCACTGTAAAAATTCAAAAAGTGTTTTGCAAATGCTATTCGAGCTTCG
GAAAAAAATAACCGACTTTTTATGTGACAAGGAAATAATTAAATTAGTTATATATACCGT
ATAAGAAATTTGTGTGTAACGAACTAATTATACCTTTCGAAGGTATAAGA
>LARD-3_Dmon#LTR/LARD
TTTAAGATATTGTTTAAAATTAGAAAAACAATACAGAGTTGATTTCAAGGCAAGAATAGT
TTGAATTGTGATAGAAGAGATTTAATTACATAGCATTTTAATATGAATGTATATATTAAA
ATTTAATTGAATATGTCTGCCACGATGCAGATTAAATTGAGAAAGCATAGTTACAAATAA
TGGCACAGACGAGTGCCATTTAGGGGTAAGCACGATTTCGCCATGTTGGAGTTGCTAGGT
AAGACACATGACATGCTTCGGGGCTCCTTTGTACAGGAATGTGCAAGTATGTTCAAGATA
GGTCTAGATTTATTTAGAAATATGTCAGATTTGGTTGGAACTCACCCTATAGAGCTATAG
ATTGTCGGTTCGGAGGTTTTATTGTTGGTTTATTTGTTTCACTTGGTTTAATATTTGATC
ACTAGCGAGTTTAATTTAAGCGGCGCGTGTGTGACTGTGCGAATTCTTAGAAAGCGAGGC
GTTCGAATATCGATATATACAAAGTATCGATGTATTCTCTAGTTGTAAAGAAGAAATATC
GATGTGTTTTCTATTCGGAGGTGGCACTTGTTCGTGCTATTCCTGAATATACGATTATAT
GATTTAATGAGTATGTATCGTGGTGGAGCAATCTAATTTGGATTTTAACAACGAAGAATA
TGACAAGTTTAACCATTCTGAAACGATGCAGATCCCATTGGAAGCTTATCCCAATTTGAT
AGAGGCAGGCATGTTTACATATGTAGATATGTATACATTGCAGAAGTTATATGAAGATAT
TTAAGCTTGCCAAAGTAGGCAATTTTTAACATACAGTTTGAAATTATAGGAATTATATAA
AATTGATTTTAAGGACAAGAACATTTTGAATATAAGTGGTAGAGGTTTTAGTTACATAGT
ATTTTAATATGTATGCATATTTCAGAATTAATTTAGAATTATTCTGCAATGTTGCAGATT
AGATTGAGAATTTATCTCGATTTTATAGAAACAGACAACTACACATATCACATATGTAGG
CACTTGCTAAAATGCGTGCACACATTATAGAAGTAAATAGTAGTATTTAAGCTCGTCGAG
AGGCAAGCAGGCAATATTAAAAATGTTATTTGAAATTGAAAAAAATGATATAAAATTGAT
TTTAGGACGGGAATATTTTAAATTGGAATTGAAGAGATTTAATAAGGTTTTATTTTAGAG
TGAGTGTAGGTTCAAGAATTAATTTAAATTATTCTGCTATGATTCAGATTAAATTGGGAA
TTTATCTCAATTTTATAAAGGCAGATGGATACATAGTTCACAAGTGCTATTACTTGCTAG
TATGTATGTACAAATTATTTAATGGCTTATTGAGCACATTCAGGAGTATATGAAAATATT
TAAGCTTCTCAAATGGCAAGCAGACAATTTTTAAGATATTGTTTAAAATTAGAAAAACAA
TACAGAGTTGATTTCAAGGCAAGAATAGTTTGAATTGTGATAGAAGAGATTTAATTACAT
AGCATTTTAATATGTATGTATATTTCCT
>LARD-4_Dmon#LTR/LARD
GGCAAAATAGTATGTTTTAGTCGAGCTTTCTCCATTTTTGCGCATTTCACAATACTAATT
AATTAAAGTGTATATATTTATGATTGATATCGAACTCATTTCCTTGGGCGCATCCCATAT
TCCATGGCAGTTAGTTATCCTGACGGCTTTTAACCTAACGCAAGTGTTGTTTGCACACAG
AATGCACATTAGACCACAACAGCGAAAGCTTTTCACCTTTATACACTACCAACGTTATTT
GGGCCTGACCGACATCGATTACTCTAGCACTCTTCAATCCTATGTGCTCAATGGAAATTT
TTGGTCATATAGCATTCAGTTGCTCACACAGCTTATATTTACGGCGTCTCTCCTCGATGC
TTTGGCCAGGAGATATGTAAATCTGCAATCCGAGACAGGCAACGAGTTCCATCACATATA
TGTGCTTGCCATGCCGATCAGTCAGTTATTCGTATATATCTGGCTACGTACACACCAGGA
ATCGCAGCGGGTGCTACTGCAGATGTTGACACAGCTAGCCAGGCGTCTAAAAGTGGACAC
CTTAGAGCTAACCCCACCTCTTTGGCTTTGCCGCCTCTGGATGGGTTTCTCTGTTTTCTA
TGCCTGCAATCTGGCACTTGGTTATTCCGCTTGTAATGCAACGGACACCCTGTGCGTACT
CTTACCCCTAAGCTTTTATGTGCATCTCGTTCGGATCAACTACATCACCTTCTACTACAC
ATCCCTAGTTTATCTCATGATGATTCTGCTGCAGGCACAGGCATACCAGCTGCGAGCCGA
GACCCACTTGACTCTGGAGAAGCTGACCAGAAACTTGGGCATTCATGATGAGCTCAAGAA
AAGATAGTCCTGGTTTTTGGTGGCGCTTTCGTGTTTATTTCTCTGTATTCCTTTTTGGAA
GCAGTATGTCTATGCTATTTAGCCACATTGGAGGATCGCTCTTCAGTTGTAGAAGTCCTT
TTCGTGATCAGCTGGATGATACCAATATTTTGGTATATATGTATGCCTTTGATCGTTAAT
AACCTGGCCAGACAGGTGAGTACTATTGGGCAGTCTTCGGGTTAATTTGAAATTGTATTT
TGTTTTGTATTTTTAATGGAAGGAAGAGACTTATCTCTATTTTGCATTTTAATATTTTAA
ATTTACGATTATTCACTTGAGGGTATGATAATTCGAGCTACTTATAACCCGTGTATGAAA
ATTGTGAACTGTTATGAGAACTAGAAACTTGAAAGTTAAAATATATATTCTTCTATAGTA
TAAATAGAACGGTTTTTTTCTATCTGATAAATTCTCTCATTATCATAACATCGATAAAAA
TCGATTTCGGTATATAGTATACACAGAAAATGTATCTTTTTTTAGGCCGTTCTCCCCTAT
ATTAAAATACTTCATTTGTAAGGATTCATATTAAGCCCTGAAAGAATCATAACGATCGGA
CTATAAACACAGAAGCTATTGAAGAACGCATTTTAGCTAGAATACTTGTAGCGACAAATT
GACTCTGGGTTCAGGGTATCTCTGAGTCGGGAATAACCGCGTAAACCGCTCCTTCTTGTT
TAATTATTCTTTGCGATGCAAAATGCTAGACTGAAAGATAAATTTCACAAAATAAGCTAA
TTAATTAATTTAAAAAAATATAGATCATCCAAATGATTTCATGTTTGCTTGGGTTAGCCC
AAAAGTCATTCAGTTTTGCCAACGACTTTAAGCCAAACGCTGGTGTAATTTGTAAGCAGA
ATGTTTGTAAAACTTCAACAAGGAAAACTTTTTAGTTTTATACACTACCAACGTTACATG
GGACTAACCGACATCGACTACTCTAACATTTTCAATTGCTATGAAATCAGTGGAAATTGC
TGGTCCTTTAGCATTTAGTTCTTGATGTTAATTATTTTTATGTTCGCTCTGCTCGGTACA
CCGGCTGAGGAACCCAGCTTTCATGTGGACATGAAATCAAAAACTGCAAATAAATACCAC
CAAATTCTTGTCTTGAGCGTACCTATTATTCAGATATTTATATTTATCTGGCTTCGTTCT
CAGCAAGAATCGCAACGGGTTCTGCTGCGTTCGTTAACTCAATTAGCCGAGCGATTAAAC
GTTAAGACATTAGAGCTATCCTTGCCTCGTTGCCTTTTTCGCTTATGGATTGGCTTTACT
ATTTTCTATGCCGGCAATACAGTCATTTTATATAATTTTTACTGGAACAAAAATCTACAC
CTAGGCTATAAATTGTCTATTGTGGCCTTCTATTTGCATCTTGTGCGAGTCAATTATATC
ATTACGTGCTACACATCCTTAGTTTATGTGGCGATGGTCCTCTTCGCGGCGCAGGCAGAG
CAGTTGAATGCCATCGAAGTTGGAACTCGGATTTCCCTGGTAAAATTGGCCAACATCTTG
TGCATTCACGACCAGCTACATTTGCTATGTCGCGAGGAGATTGTTCAAGTATTTGGCGGT
ACTTTAGTATTCATAATACTATACAGTGTACTAGATGCTACAAGCATATGTTATATATCC
GCATTGGAAGATAGATTCTCAGTTCTGGAAGTAATTTTCATATTGAGCTGGCTTCTACCA
CTTTGTTTTTATCTAAGTATGCCGCTGATAATCAACAACCTGGCCAAACAGGTGAGTGAC
ACGAGCTGCTTAAATATTGTTGCATTTTATCATTTATCTGTGATCTTTATTTTTTCGATC
GAATCAACAAACTAGTTTTTTATTTATTTAGTTTTACTTTTTAAAGTGTGTACTGGGATG
TTAGAGGTTTGCGCATTGGAATCTACACATCGTAATGTTTAATATTAGTTTCCTGAAAAT
TTCACACATACTAGAAATTCATGCCCACCGGGACCTTGAACTGGTTCTTCAAATTGTGCA
GGGAAATAATTTAAAAATGTACTATTGCTGCTTAGTTTGAACAAGTGGGCGAAACCACAG
GGACATAAGCTTTTTAGCTTTATATATTACCAGCGTTATTTTGTTTTTTTTTAAGTAACA
TGAAAATGTATGGCAAGGCATTGTATCAAACCGTAAACGGAACTACCAAATATATTTGTT
GTGCTTTTCATTACAATACATTATGTTTTAGTCGAGCTTTCTCCATTTTTGCGCTTTTCA
CAATACTAATTAATTAAAGTGTATATATTTATGATTGATATCGAACTCACTTCCTTGGGC
GAATCCAATATTCCATGGCAGTTAGTTATCCTGACGGCTTTTAACCTAACGCAAGTGTTG
TTTGCACACAGAATGCACATTAGACCACAACAGCGAAAGCTTTTCACCTTTATACACTAC
CAACGTTATTTGGGCCTGACCGACATCGATTACTCTAGCACTCTTCAATCCTATGTGCTC
AATGGAAATTTTTGGTCATATAGCATTCAGTTGCTCACACAGCTTATATTTACAGCGTCT
CTCCTCGTTGCTTTGGCCAGGAGATATATAAACCTGCAATCCGAGACAGGCAAGGAGTTC
CAACACATATATGTGCTTGCCATGCCGATCAGTCAGTTATTCGTATATATCTGGCTACGT
ACACACCAGGAATCGCAACGGGTGCTACTGCAGATGTTGACACAGCTAGCCAGGCGTCTT
AAAGTGGACACCTTAGAGCTAACCCTACCTCGTTGGCTATTCCACCTCTGGATGGGTCTC
TCTGTTTTCTATGCCTGCAATCTCGCACTTGCTTATTCCGCTTGTGCTGAAACGGACGCC
CTGTGCATGCTCTTGCAACTCAGCTTTTATGTGCATCTCGTTCGGATCAACTACATCACC
TTCTACTATACATCCCTAGTTTATCTCATGATGGTACTGCTGCAGGCACAGGCATACCAG
CTGCGAGCCGAGACCCACTTGACTCTGGAGAAGCTGACCAGAAACTTGGGCATTCATGAT
GAGCTC
>Jockey-2_Dhyd#LINE/Jockey
AACTGGTCCGCGTTGACAAGTGAATGCCAAAAACGTGCTTTTCGCATAGCGAATTTGTTT
TTATTTAATTAAATGCCGCTAATCTACTCTCAACGAGAACGGTTAAGTCGTGCATAGACA
AAGCAAGTGTTGATCTATCGTGCAAACTACATAAGTGTGCTAAAATAGCACAAACCGTAA
ATTTCGGACGCTGCCACGTGCAGTGTCGGCAGTTTGACAACAACAAAACACACGTGTAGT
GCGACAAGACTGCACTCGCTGCCCGTTTGGGCAAAACATTACCCCTCTCTCTGCGCGCAG
CCGCACAAGAGGGGCAATAAACGCCGCGCTTATCAGCTAAGTAACACAAATCAAATTAAA
ATGGATGATAACCTTTTTTCTAACTCTCAGCTTAGTAATAAGCAGATTGATTATGAATTA
ATGCGCCAAGTAGCTGGGAAATCACCATTGGAGATCAGGACAGAGTTTTTTAACCGCCTT
TTATGTACTGATACTCAGAACATCAGCACAGTAACCACAACACTAACATTTACTAGTGCT
ACTAGTAATCCTACATACACCACGGCAACTGCGGCAACTGCTGCAATCAGCAGTATGAGC
CCTGGCGGAAGCATGGATAACCATGGAGCTTGTGGCACCCAACACTCCTCAGACATTGCC
GCTCCTACACTCAGTGGAGCTGCTACAAAATTGGTGGCAGACCAAAAAAAATTGAAAAAT
AAGAGGAAGAAATCTTTATCTCCCAATACAACCGTTACGAGGCCGAACAAAGATTTGAAG
CTGGTCTCACCCTCAGCATCAACTAGCATGGCAAACTCTAGCAACAGGTTTGCCTTGCTA
GACATGGATATGGACATGGAAGTTACCAGTGGAAGCCATGTTGACGAAAGTTCTAGAGTT
ACAAATGAAGGTCCTACTGGAGCTTCTGAGGCTGCTCATCAGAATATTACTAATGATAGC
ACTGATGCAAGTGACACAGCCAACAACCCACAACACAACGTATCCAATACGAACATTCAT
CTTAACAATACCCCAAAGCCACCGCAAATAGTTGTGAGTATTGCTGACCTTAATGATCTC
TTTGAACTCATTATGGAGGTCACTAGCCTAGATAACGTGGCAGTCAAAGTCAGCCAAGGA
GAAACAGCCAGAATATTTCCCAAAGACAGTGACACTTACAGAGCTATTGTTAAGCATTTT
GATGGTATTGGTATTGAGTTTCATACATACCAATTGAAGGAAGAGAAACCCTACAGAATT
GTAGTTAGGGGGCTTCACCATAGCACTTTAAGCCACGAAATTATTTCCAATTTTAAAAGA
AATGGATTTGATGCTCTGCAGGTACATAACCCAAGATCAAGGATTAACAAAGACGAAAAG
CTCAATATATTCTTCATTAATATTAGGCCATGCGCTAAAATTAATGAAATATATGATATC
AAAACACTTTGCCGACAAAAAGTGAGTATAGAAAGGATGCGCAAAACATCTGAAATCGCC
CAATGCACACGATGCCAGGAATACGGTCACACAGCCAAATACTGCCGTCGTCATCCCAAT
TGTGCACGATGTGGTGAAGATCATCTCACCAAGCTATGCGCACGTTCCCAAGATGAACAG
CCTACCTGTATCCACTGTAATGGGAATCATATGGCAAGCTATAAAGGATGCCAGTGGTAC
CAGGAGTATCTTAGACGATCAATGGGCTCTGCAATGAAGCAACAGTCTACCACGTTGCCT
TCCAGACAGATCAGCAGGGATAAAAATCAAGTAAAGCAGATACAACCGCAACGAAAACAG
CAGCAGCAACAACCAACTCGACAGCAACAAACACAAAAAATTTCTAACAATTCAAGCGTC
AATAATGGAGGCAAGTCCTATGCCTCAATAGCAAGAAACGGCAACCAACCTGCCCAGCGC
CGTCTACATGATCTTCAAGCGCAACTACCAAAAGAAAATATTATGCAGCAGCAGCATCCA
GTTGACGTTCAGTCACTATTGGAACAACAGCAACATCAATTTTTGAAATGGCAACAACAG
CTGCAAATACAGCAGCAGCAGCAATTCCTCTTATGGCTTCAGGAGCAGCAACGGGAACAA
CAACAACAAAACAAGCAAAACAGTCAACGACTAGAACGGCTCGAGAAAATGGTTCATGAA
ATGGCCAACATGATAAAGCAATGGACTGGGGATACATCGACTCGCCAGCTCTATAAAAAC
GCCTCAGCCTCACAATGAATTCACTCAAGATCCTTATCTGGAATGTCAATGGCATTGCAG
GAAAAGCCAGAGAAGTTGAGCTCTTCGCGCACAACAACAACGTCGATATTCTCCTCTTAA
ATGAGATCAGACTAAACCGAGGGGAAACAGTCAATATATACGGGTATACCTTCTATCCAG
CTTACAAGCCAGCAAGTCACAATCACGGCGGCGGAGGAGCGGCGGTATTCGTGAGGAGTT
CTCTCCGCCATTTTCCACAAAGGGTCATTGAAACGCGAACCATACAAATGTCTTCAATAA
AAGTTGCCACAGGTTTGGGAGACATGGTATATAGTGCCATATACTGTCCACCAAGGAATA
GAATTGAAGAGAGGCACTTCAGTGACATACTCGCTTCTTGCGGCCAAAGGTATCTGATTG
GTGGAGACTGGAATGCGCGACATTGGCTGTGGGGAGATACCTACAATTCACCCAGGGGCC
GGGAACTAGCCGAAGCCATTACAGCCAGAGGAGCTAAAATTCTTGCAACAGGATCACCAA
CTAGATATCCATATGTGTCCAGACACACACCTACTTGCATTGATTTCGCATTATACCATG
GTATACTGGATTCTCAAGCAAATATCTGCCAAAGCTGGGACTTGGACTCTGACCATATAG
CCCTTGTTGTAAATTTGGAAACAGATGGTTCCAATGTCAGGCCAACCCCTCGGTTAATCA
CCAACCGTACTGACATCATGGCTTTCAGACAACATCTTGAATGCTCCATTCAATTAAATT
CGACTCTGGACTCTGGAGAAGACATTGAGAACGCGGTAGATTTTCTAACAGAAAATATAC
ATAGAGCTGCTACTGCCACAACCCCACCCAATCCTGAGTCACGCCCCATTAGTTATGGCA
TTGTTCTCACGAGGGAAGCTAAAGATCTAATTAGAACAAAGAGGCGCCTCCGAAGAAGGG
CAATTCGATCTCAAGATCCTTGGGACCGAATTTTATGGAATCGAGCAGCAAAACAGCTAC
GTCTCCTCTTAAGGGAACTCAGAAGTGATTTCTTCGAGCAAAAACTGGCTTCCATGGACT
ACACCGTCGATGCGAACTACTCTCTATGGAAATGCACAAAATCGCTTAAACGACAACCCT
TTAGACAGGTTCCTGTCCGATGTCCTGGTGGCGAACTTGCTAAAAACGAAAGGGAACAGG
CTAATGCTTTCGGATACCATCTAGAGGCTCGTTTCACTCCTTACGACTTTGCTACGATAG
AGCAGACTAGGGAGACCCATCAGAATCTCCAGACCCCACTGCAGATGTCCCTGCCTATTG
ATCCTATAAGGATTGAAGAAATAACTGAAGCGATCCAGTTATTGCCGAAATATAAGACTC
CGGGTATCGATAGGATTTGTAATGCTACGTTGAAAGCCCTGCCTACAAGAGCGCTCCTCT
ATATTGTATTAATTTTTAATGCTATTATCAGGCTCCAAGTGTTCCCAAAGCAATGGAAAT
TAGCAGCGATTCTGATGATTCACAAGCCAGGAAAACCAGAAGTTGATCCTGAGTCGTATC
GGCCAATAAGTCTCTTACCCTCCCTGTCTAAATTATGGGAGAGGACTATTGCCAATCGGA
TTACTGCCATAATAAGCCAATGCAATATCTTGCCGGATCACCAATTCGGCTTTCGAGAGG
GACACGGCACTGTGGAACAGGTCCATAGATTGGTGAAACACATCATGCAGGCTTTTGACG
ACCTAGAGTTCTCCAACGCTGTCTTCATTGACATGCAACAAGCGTTCGACAAGGTGTGGC
ACGATGGATTACTGTGCAAAATAAAAAACCTTTTACCTGCACCGTACTATGGTCTTTTAA
GGTCATATCTGGAAGGACGAGAGTTCAAGGTCAAGGTAAGGGACACATACTCGTCCACTT
ATACTATGCGAGCAGGAGTGCCGCAGGGCAGTGTTCTTGGTCCGCTGCTCTTCTCCTTGT
ATACTTCAGATATACCCAGCCCCACCTCTCAACATATGGAAGCTCCCTCTAAGGCTATTA
TTGCGACATATGCTGATGACATCGCAGTCATTTATAATTCCAAAAGTCGCGTAGAAGCAA
GTAATGGACTACAGGGATATCTTGATAATCTCGCAGCTTGGTGCAAACGATGGAATTTGA
AGGTTAACCCGCTCAAAACAATAAACCCATGTTTCACTCTCAAAAGGCTGATGCATACCC
CTCCAATCCAGCTAGAGGGAGTTACCCTGGAGCAGCCGTCACAAGCCAAGTATCTCGGCA
TCACCTTGGACAAGCGCCTTACCTTTGGACCACACCTCAAAGCTACGGTAAAAAAATGTC
GTCACAGATTGCAACAACTGCGGTGGCTCAACAATAAAAGAAGCACCTTGCCGCTTAGAT
GCAAAAGAGCTGTATACGTGCACTGTATTTTGCCAATATGGCTTTATGGAGTGCAGATTT
GGGGGATCGCAGCCAAATCCAATTATAAACGTATACAGGTATTGCAGAATCGGGTACTAC
GTCAGATAACGAACTGACCCTGGTACGTACGCGGTTCCACGCTCCATAAAGACCTCAAAC
TGCATACAGTCGAGGAACAGATTGGAAGGCACACAAGCAGATACAGCGAAAGATTGCTGA
GACACCGCTCCCTGCTCGCAAGAGGACTACTCCCTGCCCGACCTTTAAGGCGACTTAAAC
GGCAAGGTTTTGCCAACACGATTGGACGACAGTAAGACTACCTGCATCTAAAATCTTCAT
ACAGCGGTATGGGGTTCGGTTTTTAATTACATTTGCCATCCATGTGTTGTTAAGGTACTA
AATTATGATTGTACAGGTTCTACACTTAATAGAAATAAAAAAAAAAAAAAAAAAA
>R1_Dvi#LINE/I
CGCTGCTACGTAAAGTGGTTTTCTTTTCGTGTGAGGAGTTTTGACCTGGGATGTTACCGC
TGTCTTGGCTTCGACCATAAGGTAGCGGAATGCAGAGCCAAAGAAGACGCTGCGGTCAGA
TGGGTCACCGCGTGGCTCATTGCAGCAATGCACTGATTTGCCGCTGTTGCTCCTTTGAGG
GAAGCCGTCGGGACATCTGATGATGTCTCTAGCCTGCCCCATATACGGGGCAATTGTTGC
GGGGGCGAATGCTAGACATTAAAATGTCTAGCAGATTTCTTCAGCTGAATTGTCAGAGGT
CGTATGCAGCTATGTGTGATGTGGGGGCTATGATGTGTGAAAGGGGCAGCGTCGTTGCCC
TGCTGCAGGAACACTACGCGACCGGAGGTTGCGTAAGGGGATTGCCCGCATGTATGCGGG
TATTTCCTGACAGCAGGGCCAACTCCGCTGTCATTGTGAATGATGTCAGTATTGAATGCA
CTTTAGTGAGTTCAACTGACTGGGGTGTGTGTGTGAGCCTTAGCGGCAGTTTTGGCAGGA
TTTTTGTAGTAAGCATGTATTGTAAGTTCGGGGATCCCCTTGAGCCGTACATAGCTTATT
TGGATGAGGTGCTACTACTGGTTAGTAGCGTACCAGTCATCCTTGGTCTTGATGCGAATG
CATCGTCCCCCATGTGGTTCAGTAAGGTATCTAGACATTCGTCTGGGTATTCGAACCACA
CACGGGGTGAGATGCTAGCCGAGTGGGCCGTGTCCCAGGATGTTCGGGTCGTTAACGAAC
CCAGTGAGTGGTACACGTTTGCGGGTCCGGTGGGTCAGAGTGACATTGATGTTACTCTAG
TGAATGCGGTAGCAATGAGTATGTATGCTTTCCATTGGTGTGTACTAGGTGGGCTTGGTG
TGAGTGACCACAATCCGATTGAGATTGTTGTCACACACACTATCACGAGGAATGAAAGTG
TTGGGGGTAATCGCTGGCGCACTTGTAGTGTGAATTGGTCCCTTCATGGGCTCATTGTGC
AGGAGGCGGCAACGCAAGTTCCGCTTAATGCATTTAATGAATTGAATGTGGATGAGCAGG
TCGTATGTGTGAATAGGTGGATAACTGGTGCGAATGATCGCATGTTTGAGAGGTACCGTA
AGGTCAATCCTCAAGCATGTGAAGTGGTGGACGAATCAGTTGAGCACTAAGCGGCGGATG
GTCCGGTCTCTTCGGAAGCGATTCCAAAGGGCCAGAGCTACCAATGCGGATGGTGCAGCC
CAACTCAGGATTGAATATAGTCGGTGTATGAATGAGTACAAGCAAATGCTTGTAAAGGTG
AAAGAAGATGAGTGGCGCTCTTTCCTGGAGCGCAATAAGGACGACCCCTGGGGTCGTGCT
TATAAAATAGTTCGAGGTAGAGGCAGGGAAACGGATGTGAGTAGCCTCCGTGTTGGTGAC
GTCCAGTTAACGGCATGGAGGGATTGTATGAATGTCTTGTTGAATGAGTTCTTCCCCAGA
GCGGATCATCAGGACTCACCACCTAGTGTGGTTAGTCCGGTTGATCCGCTTCTGGATAGT
GAGTTGGAGGTGGCTTTCTCGAGGTTAAAGTCGAGGAAGTCCCCTGGTATGGATGGATTC
ACTGGAGAAATGTGTAAAAGTGTCTGGAAGTCAATTCCAGAATATATGAATGCAATGTAT
GCGAAGTGTCTGAATGAGGGTTATTTTCCCAGTGAATGGAAGTGTGCGAGAGTGATAGTG
CTCCTGAAGTCGCCCGACAGGGTCAGGAGCAATCCTAGATCTTTTTCGGGGCATCAGTCT
TCTTCCGGTTCTTGGAAAAGTTCTGGAAAGGATTATGGTAGAAAGGCTTCAGGAGAGAGT
GAGTGACCAAATGTCTGACAGGCAATTTGGTTTTAGGCAGGGCAGATGTGTTGAGGATGC
GTGGAGGTATGTTAGTGACTCTGTTGAGGCTAGCAACTCCACGTATGTTTTGGGCATCTT
TGTTGATTTTAAAGGTGCATTCGACTACTTGAGTTGGGCGAGTGTATTGAGAAGGTTGGG
TGAATGTGGTTGCCGAGAGTTAGCTCTCTGGAAGAGCTATTTCTCTGGCAGACGTGCGTG
TGCTGTAGGGCGGTGTGAATGTGTGAGCGTAGATGTGGTTCGTGGCTGCCCGCAGGGATC
TATCTGTGGCCCATTCATTTGGAACCTCATGATGGACCCCTTGCTGGGACAGCTCGAGCA
GATGTGTAAGTGTTGTGCGTATGCGGACGACTTGCTTGTCTTGATTGAGGGTCGGTCGCG
TCTTGAGATCGAGACGAATGCGGGTATGTGCTTGCGCACTGTGTATGAGTGGGGTGAAAG
TGTTGGGGTCAGTCTTGCAATGGACAAGACAGTGTCAATGCTGCTCAAGGGCAGATTGGC
AACTAGTCGACCACCCATTGTCAGACTGAATGGAGTGAATGTGAGGTATGCGTCTGAGGT
GAAATACCTCGGCATAACCTTCGGCGAGAGGATGTGTTTCACTCCTCATATCGCTGGTCT
CAAGGCCCGGCTACTTGGTTTGGTGGGGCAAGTGCGTCGTATTTTGAGGAGTGACTGGGG
CCTAAGCAGACGTGCTGTCCGCACCATTTATGAGGGTCTGTTTGCTGCATGTGCAGCATA
TGGATCCGTCTGTATGGTGTAAGGCGGTCACGACTGTGGTTGGCAGAAAGAAAGTGCTGG
CTTGCCAGAGAGTGGTTTTGCTAGGTTGTTTGCCTGTGTGCCGCACTGTCTCCACGGAGG
CAATGCAGGTACTGTTAGGAGTAGCCCCTCTTGACTTGGAGATCAGGCGTCGAGCCTTGA
TGTACAGGATCAAGAGGCGGCTGCCATTGCTGCAGAATGATTGGCTAGCGGATAGGGATG
TGGAGAGTTTAGGGCTTAGTGAGTGCAAGAGATTGGTGAAAGAGTGTGTTCTGTCTGACT
GGCAAGTCAGGTGGGACGCAAGTGTGAATGGGCGTGTCACTTATCGGTTTATTCGGGAGG
TTACATTTGCCGGCAGCCGACCAGACTTCGGGTTCTGCATGAGTCTTGGATTCCTGTTGA
CTGGTCACGGTTCCCTCAATGCATTTTTGCATTCGAGGAGCCTTTGTGACAGTCCAGAAT
GCCGTTGTGGCTCGGCTGCAGAGACATGGGAGCATGTTCTCTGTGAGTGCACAAGGTATG
CAGATCTTCGAGATCTGAGGGGGATGGGCATCTGTGAGGTTAGTGGCGGGTTTGACGTAA
GTCAATCACTCTCCACTAGTGATAGGATTAGAAGAATGAGTGAGTTTGCAAGAGCTGCAT
TTGCAAGGCGACGTTTGCAATTACAGGAAGGAATTGTATGAATGATGATGGATGGTAGAT
GTACAAATGTGGGGGTACGAATGTTGGGGTACGAACGTGGGGGGTGTGTATGAATGGGCA
TCTCGTTGAACATTGTGTTTGTCCGGGGCTACCAGTCCCCAGCATCATGGAGCTAAAACT
GGAAGTATCCTTTTAGGGTACGAGTTCTGACCAGAGGACTGATCTGGTACCACGGGCGTT
AGGGAACACAGAGGCGGTCTCGGCTCTCTGCTCTCTCCGCCATAGTCTTTTGGGACTTGT
TGGGGACACTAGCTGGCCGCCTAGCGGTTTGATCTATGATCAACTTGTAAATGCCGTCGT
TTGCGGAAGAGGCAGGAATAAGCCTCGCTCCCCACAGTGAGAAAACCATGCCCATGAACA
TGGCGTATACTGTTCCACCTGTCGGTTGCTGTTTTTACATCAATTGCGTTCTATTCCCTG
CAGCAGTGTTTAATCGTTTCTGGGGCCACCAACCCTTAACTGTTTTGGAGTTTAAATTGG
AAGTACCCTTCTGGTACGAGGCCTGACCAGAGGCTTGTGATCTGGTACCACGGGTAATCA
GGAGCCCACGGAACTTGTTCCGTCCTGGATTTTTTGTTTGGTGCGGCCCTTCGGGGAGTA
TCGTGGTGGTTGTGGTTTGACACCCAAATGCGGGTAGAGCATCGCTCGACGTGGAGTTGC
GTTATACAGCCGGGTTCCGTGATCCACAGATCGGAAGGGGTTTAGATGGGCCTCGTGCCA
AACCAAGGTAGAAGACACAACCAAACAGTCGTGTCTTTAATTGGTACCTGCGGAATTGAT
GTTCCAAGGGGGCGGTGATTGACGCTTAAATTAATCCTATACTAGGAACCGTGAGATTAA
GCCATCGTGGCAGGTGCTCACGTTAAGCCCACTGACTTTCATGTCC
>Jockey-1_Dmon#LINE/Jockey
ATTAAAAGCCGCGTAACCAAAGAGCCATTAAATTTGTTTTTTCTAGATATTGAGCCTGAC
AAAAAGAATGTGAATATATATAATCTTAAACACATTGGTAACGCTGTTGTCAATATAGAG
CCACCTCGTAAAAACAATGATATAGTGCAATGCTATCGTTGCCAAGAATATGGGCACACA
AAATCTTATTGCTCCAAACTTTTCAGGTGTGTAAAATGCTCTCTTAGACATCCAAGTAAT
ACTTGCTCGAAAGACAAAGAATTACCAGCAAAATGTGCCAACTGCCTCGAAGATCATGCC
GCTAGCTACAAAGGGTGTATAATTTATCAGGAACTTCTGTCGAAAAAGTCGGTAACTGAT
CGAAAAAGCCTTAGAAACAATACCCGCGAGAATAAAAACGTCTACGGAACATCACAAAGC
TTTGCCCCGCCCAATAAATCAGCCTCAACCCAACAATCCAACAATAATCAAACCTATGCC
CAAGTTTCTGCAGGAAATAATACAAATAACTCTCTTAACAGAATAGAGCAACTTCTAGAA
AAACAATTTGAGCTCACTAATAATTTACTTAATATGATCATGTAACTAGTAAACAAGTTA
TTCAAGTAAATCTAAATATCGGAATAT
>TART_DV-Dmon-A#LINE/Jockey
ACTTAACATGTTTGAAGTCGAACTGGCACCAAACGGCGACACCAATGACAAAGTGCTGGA
ACTGAGAACTTTGGGAAATCAGCATATTGAAGTTGAAAGACAGCTGAAGCGAGACGAGCC
TGTACAGTGCCATCGGTGCCAATCGTTTGGGCATAGCAAGAACTACTGTCGTAGACCTTT
TGCATGCCTCAAATGCGGCGAACAGCACCCGACAACAACATGTACAAAAGCAAGAAACAC
ACCAGCTAAGTGCGTCAACTGCAAGGCGGATCACATAGCCAGCTTCAAGGGATGCAGTGT
GTACAAAATGGAGCGTGAAAAACTAGCAGCAAATCGTGTCCGGGCGGCAATCGACAAGCA
GCAGCAACAGCAACATCAGCAGCAGCAACATAGGCAACTACAACGACAACAACAACATCA
ACAGCAGCAACAACAACAACAACATCGGCAGCTACAACAACAACATCACCAGCAGCAGCA
ACAGCAACAACGCCCGCAGCAACAACTCCCAGCAAATAATACTTCAGCTCCTAGTGGACC
TAAGTCGACTCAGGAACGGAAGCAGCAACAGCAGCAACTTCGGCAACAACAGCAAACACA
GCAGCAACAACAACAGCAGCAACTGAAGCCGATAAGTAAACTGACTTATAGCCAAGTAGC
CAGTGGACAAGCAAATTCGAGCAGGACTCACAACCCAGCCATGCAACACCTCAAGAAGTA
CCAACAACAACTACAACTGGAACAGCAACAGCAGCAACATCAACAGCAGCAACATCAGCA
ACACCAACAGCAGCAACAACAACAACAGCAACATCAACAGCAGCAACTACAGCCTGTACA
GCAACAGCAACAGCAGCAGCAACTACCGAGGCAGCAGCGCCAGAGGCAGCAAAAGCAACT
GGAGCATCAAAAACAGCAGCAACACCAACGACAGCAAAAGCAGCAACCACTTGAGCAACA
GCAGAGGCAGCAGCAGCAATCGCAACAACAACAACATAGCCAGCAGGCGGACACACCACT
TTTGGAGGCGCTGCAGCAAAACATGATAAGTATCAATGAGATGTCTAAGAAATTAGACAT
GCTAATAAGTCTGTTGCTCACAATGACAGCAAACAACAATAACAGCAATAAACAACAAGC
ACAATCAATCCCACTAACAACATCAACCCCCGATACTCTCAATAATGCAAATAAAACACA
TAATATTTCAAATTTAATGAGTACATTGCTTAGCACTTTTCAGCCAATAGTCAATAGCCC
GATGGCAAACGCCAATGGTGAACACATGGCCACTGACATAAGCCAGTATGTCTAGAACAA
ACAGCACCAACAATGCCAGCACTTCTGCCACATCGACTAACCTCAATGATGGCAGAGCTA
CCACATTTACTACTAGCAACACGTCCACAACTACTACAACAGTCTTTACAAATACCAATA
GCCCATTGGACAACATAATAAGGCCAAACGCTTCCCTGAATACAAATAATAGCAGCGACC
AATATGTCAACTCTTTTAAAATTGCATATTGGAACGCTGCTGGAGTCAGAAACAAGTTAA
ACGAATTAGAGGTATTCATGCATCGGCACAAAGTCGATATAATGATGCTAGCTGAGCTAA
GAGTAGGACCGAGCGATAATAACTCAGGCTCCCCAATTTCTATAAACGGCTACCATACGT
ATGCTGCAACTCGACCACCCCCAAATCATAGAAGTGGGGGCGTGGCAACACTTGTAAGGC
ATGGAATCAAACATATTGCTCTTGAAACAATTGTTTTTGAATCCTTGCAATCAGCACCAG
TAGCCGTTACCTTGGCAAAAAACGAGACCATCGTACTAGCTCCAATATATTGCCCTCCGC
AATATAATTGGAGTGCAGACATGTTTGCCAAGCTCTTTCAACATTTCCAGAAATTGAGCG
GGTCTGGGTTTATACTATGCGGCGACTGGAACGCCAAACATTCCTGGTGGGGTAATCAAC
GCGCTTGTAGACGAGGGGTAGAGCTCATGAGGAGCATACACAGCAACAAGAAGCTGAACA
TTCTTGCAACAGGTGGGGCTACGCACTTTCCATATTCACATAGGTGCAGGCCATCCGCCA
TCGACTTTGCTGTTTATAGCGGCATTATAAATGACCGACTACGAACACGCTCTACAATCG
ACCTTGAATCGGACCATCTTCCGATACATATAGATCTATCAGTAGGCAGATTCGCTTTAC
AACAAAATAAAACAAAGAGACTGCTTCCTATAGAAGCAAACGTTAAAAAATTTCAAAAAC
ACTTAGATACACATATACGTCTAAACACTGAAATAATATCGGGACCCGATATTGATGACG
CCATCGACATTTTAAATAAAAACATATATAATGCTTCCCTAGCAGCAACACCCCCACCTC
GTCGACAGCAACAGCATCATAGACATAATACAAACACAAATCGCATGAACCATGGCCGTT
TTAAACTAACTAATGAAGCAATTAGGCTATTAGCAATAAAACGGCAGTGCAAGAGAGAAC
ATATGGTTCTGCGAACACCTCTAACGAGAAGCCGACTTAGCCAGGCCCAAAATAGACTAA
AAAAATCGCTTCTATTGGCCAAGAGGAAGCAAATAAACAAAATGTTTGAACAGATAGACG
CTACAGATCGCTACAAGATGCAAAAACTCTGGCGCATCACCAACAACATCAAACGCCAAC
CTGAGCCAAACTGGCCACTAAAAATACAAGCGACAAACAACAACAATAGTAGCACCAATA
GGGCATTATGGACCAAAACTAGTAGTGAGAAGGCTGAGGCATTTGCTACATACCTGGAGC
AACGATTCAGTCCTATTTTCTCTAATACGGCTGAATACAGACTCCAGGTGACAAATGAGA
TTAATAATAGACAGCAAGCCACAGACAGCGATAGTAGTGCTGGCGCTGCTGGTGCTCTAA
CGTTTCGCCCAATAACGTACATCGAGGTTACAAAAGAGATTGACGGCTTAACGATAAAAA
AAGCTGCAGGCATTGACAATATTGATAATAGAGTCATCAAAGCACTGCCCAAGAAGGCAA
TTCTCTACTTACTCATGATATACAATTGCATATTGAGACATGGGCATTTCCCGAGACAGT
GGAAATGTGCTGCCATTAAAACAATATTAAAACCCGGAAAATCGACTGAAAATGTAGCCT
CATATCGACCAATTAGCCTCCTGGCAGGATTTTCCAAAATATTTGAAAGATTGCTCATGC
ATAGGCTTTATGAATGCAACGAGTTTGCAAATGCGGTGCCAACACATCAATTTGGCTTCC
GCAAAGACCATGGCACTGAGCAGCAACTAGCCCGTGTAACTCAGTTCATCTTGAGTGCAT
ATGAGAAGAAGCAGTTCTGCTCAGCTGTCTACGTCGACATATGCGAAGCATTTGATCGAG
TATGGCACGACGGATTGCTCTTGAAGCTAGGCAAGCTGTTGCCTAATGTCCTTTACAACG
TCCTCAAGAGCTATCTAACGGATCGCACGTTTATTGTGCATTGCAGTGAGGGAGTCAAAT
CAAGAATTGGCAAAGTAAGCGCTGGAGTGCCACAGGGCAGCGTACTTGGGCCAATTCTTT
ATATAATATACACGTCAGATATGCCACTACCACACATAACAACAGCAACACCTTCAGCGA
CACTCCCAGAAACCCCATATAATTGTAGTATGCTACTGTCAACGTTTGCGGACGACACAG
TGATAATGAGCTCTGCTGACAGAATACATAATGCATTCTATTCAAACCGATTCTACCTTA
ACAGATTCGCAAATTGGGCCAACCGTTGGTGCATTAAAATAAATGACAGCAAATCAGCAC
ATGTGGTGTATACATTACGATCGTTGGACAGAAGGATGACGGACCCAGCTATACGCCTTA
ACGGCCAACTAATTGCCTCCAAATCAAGGCAAAAGTATCTGGGCGTCCATCTGGATCGTA
AACTCCACATGCAGCACCATGTCACGCAACTACGCTGCAGACTTAGAGCACTCTACAAGA
AATTAGAATGGCTCATAGGCAAAAAGAGCATGTTGTCTGTAGACTGCAAAATCACCATCT
ACAAGCAACTTGTTGCACCAATATGGAGATATGCTTTGCCGATTTGGGGTGCCATGATTT
CCGACACACAGCTGCGCCGAATAGAATCCACACAAAATTGGATTCTAAGGAAAATAGTAA
AGGCCTCTTGGTGGATAAGGAACCAAGACATTCGCGAAACATACGACATAGGCACAGTGG
ATGAGATATTCAATATCACAAGTAAAAGATTTGCCAATTCACTTGTTATCCATCCAAATG
CCAATGCTCGTAAACTCATCGCAAGTCCGTATGTGCCCATTCGTCTCGAACGGCAAAGAT
ATAACCAGCAACTCCAACAACACGTTCGCCCACTACAGCAATTATTGCAGCAATCCCAAG
AGCAACAACAGCTGCCAACTCTTCTACGCATGGAACAAGAAGAAGACGAAGCCAATACGC
TCAGAAGGCAACAGGAACAGCAACAACAGGCTAGACAACAAGCACCAGTCAGATTCAGTG
AGATGAGAATAAACTCACTCAGACGGCAATATAGGGAAGGACGAATGTCGCTTGAGGACC
TAAAGCTTGCTATTAGGGACCAGCCATTGATAATCCAGCAACTAGTATTGCCTCGTGAGC
TGGCTATAGAAATATACCGGCAGCAACAGCAACAGCAGCAACAACATCCTGAAGAGCAGG
AGCAGCAGCTAGAAGTACACCAGCAACAGCAAAATCAAACACCTGATGTTGAAATAGTGC
TAGCTACAGCACTGCAGCACACAGAACAACAATCAGAACGGTCACTCTCGCAAACCCAGC
ACGCCCACTTGCAGCAACAGCGGCTAACTGAGGACGAACGGCAGCTTGAGCAGCGACTGG
AAATAATCAGTCGCCAACTCGAGCGTGATATTGATGAGGCTTCTAATAATGAGCCAAGTC
AGCAGCAGCGACCACCAGAGCAGCAGCAACAAAAACAGTTACAACATACAATAACTTCAA
CTGAAACAAACACTACAAATAATAATACATGCAATACAGATTGTGCCACTAAAACCAATT
CTTATATTCCACAGAGCATATTAGTCCCACACAGTCGTACAGGCAGCGACACAGATGCTT
CTCGGCACCATAGTCAGCAGGTGGCTACACAACAGCTTCACCAACAGCATCCAAATAGTC
GCCAGCAGCAACAGCGGGAGGTAGTTGAGGCACTCAGCAGCAACAACACGCAGTCACCAC
CACGGGCAGCTAAAAGGCAAAGAAGTGGTTCAGTATCCTATATTGAACCTAAAAGACGCT
TACCTGCAGCCTATGAAAATCAGCAACAGCGGCAACTTCTTACCTTACTAGGTAAAAGGC
ACTCCACGGGTGCAGCTCAACACAACCGCTGGCCTCCAAAGCGCCAGAGACTGGTGCAAC
AGCGGCAGCAGCAGCGTCTAGTGTGCCTGAGACGAACGCGGCCAGGCATATGGCAGCTGC
AAATGCCCCACAGGCTGGGAGTATGGCTTCTACTCTCTTGCTTTGGCCTGCAAACACGTC
TGAAGGTGCCGCAGATGCTTCAACAGGCACCTCCAACAGCACACAGCGAATCCTCGACGA
ATGGCAGGCATCTCCAAATTGCCAGAAGGCGGCCGTGGCACTCCTGGCAGAGACTCCAAC
GTCGATGGTCCGACAGCGGGCGACAAATACACAGGAAAGCCAGGCCGTACAACATATTAC
TCCATGCAACCTGGAATATAGAATAAATAAGTTAATATGCACCTTTTAAATCATTAATTT
CAACAAATCTTTCAAATTGGCCCCTCTGGCAAACATTGTTTACGTTTTTAATAACATTTA
CATAAATTCAACAGCTGAGTATGTCCAGTCAGCTGTTCTCAACGCTATCGAAATCAGCCC
TGATAACGTTAACAGAGGCACTGTTAATAACAGAAATAGCGCTGTAAAATGTTAAAAAAT
TCAAATTAGCCCGCCAAACATAATATTAAGTCTGTTAAATGTAAAAATACTTGTAAAATA
TTTATTTTTCGTAATTTCTCACATAATTGTCCAATGTTGTGATATGCATGTAATTTTTAA
GATTGTTTTGTACATGCCAGTAATTTGTCAACTAGTCCGTTTCACATTCAGACCTTTTTT
TGTACCAATTCTGTCTCTTATATTGTATTGTGAACTAGATGTAAGCAATGAGAAGACAAT
AAAATGCGACTGCTAACTTAATCGTTAGCAGTTCGTCGTAGCGCAAGCATGCGCAGCAAT
TTAAAAA
>Jockey-2_Dmon#LINE/Jockey
AGCCGAAGCAGTTAAAATAACCTATGTAGGAAATTAAAGGGTCACAGTAAAGAAATCAGG
TCGCAATAACGAGTTGTTTCAATGTTTTAATTGTCCGGACTTTGGGCATACGCGGAACTA
TTGCCTTAAAAAGCCAGTTTGTGGAAAGTGCGCAGGCGAGCACCTTACCGACTCCGCATC
TTGTGAGTTGAGGTTGATTGACAGTAACACATGTGCTTACTGTGGTGGGGACCACATAGC
TAGTTTCAAGGGCTGCAAAGTATGAATGGAAAAAAGCAAAAAGTTTTAGCCATATGCGGG
TCTACCAGAAAATGGGCTTACGTTTTCTCACAAGCAAAATAAGCATGCCAATGCGAGTAC
CAGACAAGCATATATATGGCTGCAGTTGTTCAAAAAGGCTTGTGTTATGCTGACATGGCT
AGGTCAGGTAGTACATAAAAAGACTGCTGAGAAAAATGTCAATAAAGGAAAAAGAAATAG
ATGGTCGAGGATTTAGTAAAAAGTTCCACTCATTAGAGAAATAAATTCAGGACTTAAATT
TGAGAATGGATCAAATGTTCAAACTGATACAAGAGACGATGGAAGCAAACAAAGCTTTTC
GTGACCTGGTTCAGCATCTCATCCCTCTAAAATCCAAATGACCAACCCGCATTTAAAAAT
CGGATTGTGGAACCCACGAGGTTTACTTGAACAATGATGAACTTAGGCTCTGCCTTAGTG
CCAACTTAGTGGTAACTGCAGAGGTGGAGCCGCGGTCATTGTGCGATCTTCGTCATTGTC
AGAATAAGCCCATATCGCGCACTCAGGTCCAAATAGCTTGTGTTAACGTGCAAACAAACT
CTGGAAAGATCACATTTGCTTCCTTATATCTTCCACCTCGGGAACAATGGGCCCAGGCGA
ACTTTGATTACTTTGGGCAGCAAATTCATTTCAGGGGGAGACTTCAACGCTAAGCATCCC
ACCATACTCGAGGTAAACGCTTACAGGAAGCCATAGCCAGCTGCTCATGCCAAGTCCTGG
CCACAGGCAACCCAACTTTGTATTCATATAACACACAGCTCACCCCGCCTTCGCTGGACT
TTTTCATAACAAACGGGATTGCTTGGGATAGGCTCACAGTTCAATCGCTATATGAACTCT
TTTCGGATCGCTTGCCCATACTGGCAATGATGCATCACACACCTCAATTCAAGTCTCGTA
GGCAATGACTCCTCCCACCTGGACAGAAAAATAAATCTCAACATGGAGTTAAGCGTTCCG
GAGGACATTGAGGACGCAATCTCCGTGTTTATGGAAAATATAAGGCAAGCAGCGATTTGC
GCTTCGCCTAAGACGCTGCAACAACCATATCGACGAAGGGAAGTGCAGCTGCCGACAACA
GTTAGTGCTCTGCTTTGCTTAAAGAGGAGAGTCAGAAGGGAAAATGCCAGAACGGGTGAT
GAACGTGTTCATCGAATCTATAAAAGGCTTTCCGTCTACAAAAGGTCCTAAATAGGTACA
AGCAGTCTCAAATTGATCGACTTCTGTTTAGGCCAATTAACCTTACATCCGATTGCAGAA
AAAAAAGGTCAAGGAATCGTTGGAAACCAAATTCCGAATGTCTCTGCCCTCTAACCCAGT
TACTCTGCCGGAGGTAATGTTGCAGGTCAAAAACTTAACGTTAAAAAAAACCCAGGCGAG
GACCTATTGGACAACAGGACTATAAAACTTATTTCTACTAGAGCCCTGCTCTACATAGTT
CTTTTGTTCAACAGCATTCTATGATTAGGACACTTTCCAAAGATCTGGAAGTCTGCACTG
ATCACGATGATCCCTAAGCCAGAGAAGCAGCTCACAGACGTAGAAGCGTACAGACCAATC
AGTCTCCTCCCTGCCCTTGCGAAGATGTTGGAAAGGGTTATTCTCAACCGGATCTTGCAG
CTCACAAGCGTGACACAGGCGATTCCAAAGTGGCAGTTTGGCTTTCGAAAACGTCACGGA
ACCCCGGAGCAACTAAGCCGAGTGGTCAATTTTGCACTGGAAGCAATTGAGGACAAAGAA
TATGTGGTGGCAGTGTTCTTGGATATTCAACAAGCCTTCGATAGAGTATGGCACCTTGGA
CTTCTCAGCAAATTATAGAGCCTCTTAACGCCACAATTGTTCCAGTTAGTGAGTAGCTTC
TTGAAGGATAGAACATTTTGTGTAGTCGTCGATGGTGAAAAGTCGACAAATCGACCCATA
TGCGCCGGAGTCCCACAAGGCAGTGTCCTCGGTTCCACTCTCTACACAATATACACAGCT
GACATGCCAACAACCAGCTCGGTTACAGCAGTGGACAGGGAGGATGTCCTTATTACCACG
TATGCAGATGACACTGCTGTGCTGACCAGGAGTCATCTAATAGGCACTGCCACAGAGGCG
TTACAAGAATACCTGGGTAGCTTCGAAACATGGGCCTTAGAATGGAATATCAGCATCAAT
AGTAGAAAATGCGCAAATGTCACATTTGCTACTAGGAGAGAGTCCTGTCCAGGGGTAATG
TTGCTCGGCTCCACTTTAAAGCATGATACCCGCACACAAATACCTCGGAGTCATTTTGGA
CAGAAAGCTCGCGTTCAGCAGACATTTCACGTTGGTTCATCAAACAGTTTTTTCTAAAGC
TACAAAGATGACATGGCTACTTTCTGCTAAAAACAAGCTTTCGCTTAAAACGAAGTAAGG
ATTTACAAATCAATACTGATTCCT
>Jockey-3_Dmon#LINE/Jockey
CCTTTTCCACCCCTAATAGCTACAATAGCAGTGGCACCAACAACGACAACATCAGAAACT
CAATTTTTCCCATCATATACAACGGAATTGACTGGCAATAATAATGATGTTCCCATGACA
CAGATCACCATCTCTAGTAGTGAAATTAGCAACAATAACGATGTCTGCAATAATAGCAAG
CTGCCCATTTCAGACGATAATTCGATCAACATTCCTGCCACTACGGGCGCTCTACCCTAC
AAGCAGCCACACTCGTCCACCAAAGTAGACAGCCAGATACATCGGAAGATTACTCGCATC
ACAAACCGCAAAATCTCTTCTAAATCCCGTTTGACACAACAAAACGCATCTCGCAAAACG
CGACTAATATCAAATCGATTTCGTCTCCTGTCCGAATCCGACTCAGGCGCGTCTGACCAT
CAATTGCAATCACAATCGTCGCTTAAACAGCGACAAACGAATGCTATGATCAACTCTTTG
ACAACAAACAGCTTCGCCTCCACCGTCCAATCAGCCTTAGCAGCACGCCTACCATCACCA
TCACTGTCAGCACCTACAACAACTACAATAACAACTAACAATGCCCAAATGGCCGCAGCA
GCAACACCAGCAACTACTTCAATGGCAACCTCAACGGCTGCAAAAACAACAACGATCCCT
TTCCTCGATTCCGCAACCAACACTTCTGACAATATGGAACCCAACTTCTCTTCTGCCCCC
ATACAACAACAATCCAAACAACCCCAACAACATACGTTCACTAATACAGTTCCTAAACAG
TTTAAGCCTCCACAAATATGCGTACAACATAACAAGTCCAATCAGACCGATATAGACTCG
CTAGTAGCGAAATTAAATGATCATAATCCACCGATAGTGGACTATGATCTAAAACTGGGT
GGTCCCGACATCCTGCGAATCTTACCCAAATCGGCCCAAACACACGACCACATCATCCGT
ATCCTTGAAACGGATAGCACCATAAACTACAACACCTACCAGAAACGCGATGAGCGCCCA
TTTCGAGTTGTCGTACGTGGCATTCACGCCACAACCAGCACGACCAACATACAAAATGAG
CTGACCGGTATGGGCTATACAATACGTAATGTATATAATCCCGTTTACCGAAATCGCAAC
GGTTCTGGTCCATATCGCCCGAATCTGTTCTTCATTGAATTGGCTCCCAATTCAATGAAG
AATCCTACAACCATTTTCGGCGTCCGACAACTATGCAAATTCTTAGTCCGCTTTGAGTGG
CCAAAAATCTATGACAAGAAATTGCCACAATGCCACCGCTGTCAGCGCTACAACCATACG
GCGCGCTATTGTCGCCATAGTCCGCGCTGTGTGAAATGCGGCCAGGATCACCTATCGCAA
CAATGCTCCAAACCTGTCAATTTACCAGCAAACTGTGCAAATTGCTCCCAATCACATACG
GCCAACTATAAGGGCTGCCCATTATATCTAGATTTGTTGAGAACAAAACAAAATACATAT
CCAAGCATTCGGAACGGTCAATCAAGGCAGCAACAGCTACCGAGGCATGCCAATCCGAAT
ACACAGCGGCGGCAACGGCAACAGCAACAACAACGACAGCAATTGCCACTGCCCAAGCCC
ATAAACAAAAAACAAAAAACCAAAATGCACAAACAAAGCCCAAAACAACAAAAACGAGCA
CAGATTGAGCATCTACTAGCACAAGGGAAAAAACTAAATGTTACCAACTCTGTCACCATC
CCCATCATCAACAATAATAAAAATATCCCCACTAATAATGCTCCATCTGTCGCCAACCAT
ACTTATAACACAATCACACCAGCTTCAAATTCCAACTCCTCAACAACATCGGCAGCAGCA
ACAACAAATATTATGCCAAAATCTTTCTCAAATTTGGACCCGCGCCTAAAATGGACCAAA
ATTCAAAATACCCAACAACAACAACAGCCGCATCAAATTGAACAGTTTGGCTTGATGATC
AACCGTATTGCTAACATACAGCGCCAACAGCTGGATCCCCCTTCATCCACACGGTATAAT
GCTGCCTCAGCGCAGCACTCGAACCAATATGAGCCAATGCAAATCGACGATGAGCTGCAA
CAACAACAATCTCAACAACAACAAACTCCAAACATTTCCACCTCTGAACATAACTCAACC
ACCCAACTCTTGATTCAATTAGCCCAAAAACAACAAGAACAGCTTGACAAACTAACGCGC
TGTATGAGCGATGTTCAGCAGAAAATGCAGGGAGTAGTCCGAAATGTAGATGATTCCACT
CTGCTAGTAACATCACCCTCATCCAGCTCAACTTAAGACTCGGAACAAATAACATATTAA
TTATCTAAAATAGAAAAGAAATTTTTACTTACCTCTCTCTCATTCAATTTTCTGATAAAT
CGTAAGCGTATGTGTGCCTGCCTGCATCGCTTGTTACAATTTTCCGCAATTTTCTGCATT
TAATTGCTCTAAACATCGGATGCATGCTCACACACACATACGCTCACGCACACGCTCTCA
CTCTGACGCATGTCTAAAATAATCTACCAGCGCCCATATTCACGCAGCTCAACTACCGTT
GCCGTCTCATCAACATTAATCTACAAGCTCTCTCGCCAGATCGGCCGTCGCCACCCAGCC
CATTGCCGCCAGCCTCGCATCTCCTCAA
>Jockey-4_Dmon#LINE/Jockey
CATGCCTAATAACAACTTCATTAATAACCAACAAAATGAGCTTAGGATCATTACCTGGAA
TGCAGGTGGAATAATAAACAAAATTACTGAGTTAGAAGCACATACATCAATAAAGGATTG
ATATTGTACTGGTGTCAGAGACACACCTTATTGACTCAGATTCCATTATCATAAAGGAAT
ATGACATATATTTGGCCAACCATCCAACCAACAGAAGAAGAGGGGGATCAGCGGTCATTA
TTAACCATAACATAGAGCACATGGCCCTCCCAAAAATCAGCACCCTGGCCATACAATGTT
TACCAATCTGCGTTACCTTTCCAGATCAACCACTACTTAAAATAGCAGCCATCTACTGCC
CGCCGTTAAGAGGCCTAACTAGTGAGGCTTTCAACCTAATTTTTAAGCTTTTTGAACCAA
GGTTCCTAATTGCCGGAGATTGGAACGCAAAGCACCGCTGGTGGGGTAACACGCGGGCTT
GTAACCGAGGAAACGAGCTTATCACCTCTCTAAGGACCCATAATTACAATATCCTTGCCA
CTGGCTCACCCACTCACTTTCCATATGATCAACGGAAAAGGCCCTCGGCCATTGATTTTG
CAATATACTGCGGTATCCAACACGACCGCCTACGCATCAAATCCTCACTTGATTTAGGTT
CTGACCATCTCCCTCTCCTAATGAACCTGCTGAGCAAACCAGAGGTCATACCCTTTAAAA
AACCTATGCTTCCAGCTAATGCTAGCACCAAAAAATTCCAACTCTGGCTTGACCAAAACA
TACATCTTAACACTGAAATAACATCAGGGCAGGACATTGAAGACGCCGTTGACATACTTA
CCAGAAATATTCACCAAGCAGCCACCTATGCCTCAACAACATCCCCTCATCTCCCAATCA
ACAGTCGTTTTCGAATACACTATACACCTAATAGACGTATTCAAAACATGCTAATAGTTA
AACGCTACTTTAAATATAAACATCTCATACTTCGCAATAACACTGCCAAAAGACTACATA
AAATCACATCAAAGCGACTCAAAAAAGCACTAGAGGACCAGAAAACTAGACGGCTAGATA
GGACCCTACAAAGCATTGACCCTAAAGACAGGTACAGCATGCAAAAACTATGGAGATTCA
CCAAACAAATAAAAAGACAACCCGCCCCCAACCTACCAGTCAGAAGCCACAACACTACCA
CAGGCCAAAACAATAACCAGAGTATTAATAACTGGTGCAAAACGACCTTAGAAAAAGCAG
AAGCATTCGCAAACCATCTTGAATCAAGATTCAAACCTTTCCTACTAAACACAGACGAAG
AACGCCAAAATATCACAAGCCAAATAACAACCCCGTCGCCAACAGACAACCCCAGATTCC
GCCCTGTCACACTCCCAGAAATTAAAGACCTAATAAAAGGACTAGAAAACAACAAAGCCC
CAGGACTTGACAGAATAGATAACAAAACTATCAAAGCACTACCAGATAGAGCCCTACTAT
ACCTAATACTAATTTTCAACAATTCACTACGACTTGGCCACTTCCCACAACAATGGAAAA
CAGCCATAGTTACCATGATTCCCAAACCAGGAAAACCTACAGAACTCCTTGCTTCCTATA
GACCCATCAGTCTACTATCCGGATTATCAAAAATCCTAGAAAGAATTCTCCTAAAACGCA
TGTATGAATCCAGAGATTTTACCACTGCCATTCCCAGCCACCAATTTGGCTTCCGATACA
AACATAACACTGAACAGCAACTAGCTCGAGTTACCCAATTCATACTCAAAGCCTACGAAG
CAAATAACTACTGCTCAGCGGTTTTCCTTGACATACAGGAAGCCTTTGACCGAGTTTGGC
ACCCAGGTCTTTTCCACAAATTAAAACCCCTCCTCTCCCCCATTCTTTATGCTACCATAT
GCCATTATCTAACCAACCGAACATTCATGGTCGAATGCCATGAGGGAGCCAGATCAACTC
CAAAAACCATCACGGCTGGTGTTCCACAAGGCAGTGTCCTGGGACCCATCCTCTATACAA
TATACACATCTGATCTACCCACCCCTGACACTGCCCTAATAAACCTCACCCAAAACATAA
CCACCCTACTAGCCACATATGCTGATGACACAGTTGTCATGTCTGCCGCAAGAACTGCCA
CTACTGCCATTTATCAAGTAGAAAAAATGCTCGAACCACTAACCGATTGGACAAACAAAT
GGTGCATCAAAATCAACCCAAACAAAACGGCCCATGTATTGTTCTCCCTGAAAAATGAAA
ATATACCCAGACACTCACCCAAAATAATGAACCAAGCTATTGAAACAAAAGATTCACACC
CATACCTGGGAGTAATATTAGACAAAAAACTCAACTTTTGCAAGCACACTGCCAACCTTG
TCACAAAACTAAAAGCCCGCAGAGCTAAACTTGACTGGCTACTGAACAGCAACAGCAAAC
TCCCAACCAACTCCAAAATCCTGCTCTACAAACAACTCATTGCCCCCGTATGGCACTACG
CACTACCCATTTGGGGAGCTCTTACTAGCCAAACCCAGATCAACCGAGTTGCTGTCTTCC
AAAGCACCACGATCCGAAAAATCACAAATGCCCCCTGGAACACTAGGAACAGCACCCTCC
ACAGCGACCTTAAGATCCCCACTTTCGAGGAAACCTATGACAAATCCTCTACCAAATATG
CCAACCAACTAAGCCACCACTCAAACACAGAAATTACAAAACTAATTACCAAACCATACA
TCCCATTCCGACTAGCCAGAAGCCATGAAAGATACCTTGAGCATGTAAACAAATACATCA
AACCTCTACGCCAATACATTACTCAAACACCTCCAACAAATAACCAACTTACGCTATTGC
AACAAGCAGACTACTATGAGAGACTGCAAAACCACAAACAACAACTACTACAAAGAACAA
CTACACTACGTTCAAGCCTTCCATACGACCCAGACTCCACAGAAAGGCACTTCACGCTTC
GCTTCCCAATGAGCGCAAATAGAATAAACCAAATCAACCATGAACTCCGAGCCCTGAACA
ACGAACTACAGACAGTCGAACGAATCATCGAATCCCTAAGGCCACCAAATGGCCCAATCA
CCCAAACGCTTACCCAACCCAACCCTAGCTTACTCCAAGACATAGCCAGCATACAGCTAA
TAACAAATCAATTAACACAATAAGGGCACACCAGACTTAACCTACAAAACAACCTGAAAA
CAAAGCCAAACCAACTCCCCCGCCATAATAATCCAACACTCAAGATAAATTAACTACACA
ATACCAGTGCTGCCGTTAAGCACATCTAGCCCTCTACCAAACAACTGCCAGCTCAACAAA
AAACCAGCAGCAATGATGAAAAAACATGACCTAATACTGGTCAATTTTACTGATGCTGCT
GGATAATACACCCTGGCAAGCAAACCAACTTTTGATACGGATACTCAGCCCAAGCAAACA
AACTGGGAATAGCCGAAACATTGAACCATCCACACACTGCACACCGTTCTGCCAAGTACC
AGTTTTATAAACAGCTTTTCCAATGTTTGACTCGGGTACTGGGAGCTCAGTCTGATTGGA
ACTGAGCGGCCTATGTGAGCAAACATAAGCAAAATAATAAACTGCAGACCACTCTGCCAA
TAACTAACTTATAAACAGATTTACCAATGTTT
>Jockey-5_Dmon#LINE/Jockey
CGTGCCCTGTAGTGTGTATGTATTTATGTATGTATGTACTTGCCAATGACGCGACAGCAT
TGCCAGCTGATCGCGAAAATAATTCCCCAGAAAACTGACCTACTCAATGTTAAATGTACA
GACCATTTTTATGTTAATGTTATGTTTAATTAGGTTAGTCGAGATTTAAATGTAAATGTA
AATTTTGTATCTCATGTCATCTCTCCCCATCTTGCGAACTGGGGAGTGTAGCATACTTTT
AAGTGGCGTCAATACTGTTCCTAAAATTTCTGTTTGCAATTCTTACTCAAAGTATATCGT
AGAAATGAGAAACAATAAAAGAGAAAGCTCTCTGTCTGGCGGTCGAGGCGAGCGGACGTG
TTTTGCGCGAGCTCCCGATAAACGACCAGCGTACCACGGCACTGTTTCAACTGACTTTGT
GCAGGCGAAGGTGGCCAGGGCGCCGGCGCATCAGCGAGCGCCGCCAGCAGACGAACAAGA
AAAAAAAAAATAATTACAAGTGTTATTATTTCCTGCCAATAAAATTGAATTAAATTAAAT
AAAATAAAATAAAATGAACAACTTGTGCCAATAAGTGAAAGTTAAAATGTTTATTAGTAA
CAAATAGACAGCCAATCAGCATTTTTAAATGCTAAAAAGTCAATAAATTAAACTAAAAAA
GGCATTTAATAAAAAATATGGAGGAAAAGTGAATAAAATTTAAATAAATAAAATTATTAA
ATGTAACACTGCCAATCAGCATTTTTCAATGCTAAAATAATAAAAATCAATAATAATTAA
AATTAAATAATATATAAAAAAGTGAATTTTTGTGCGAGTATATAAGACTTATATACAGCC
AAAAATATCATAAAATTTTGTTAATAATATTAACAAAACGCCACTAAGACGAGATACCTG
ACGACAGCGAGGGAATCTACGCCAAAATAGAAAAACACCACCAAATATACATATAAGTAT
GTATATATTGAAAAAAAGGCAAGTACATAAGTGAAAGTACATAGGCAAAAATGCGCGAAA
AAGTGGCGTCCAAGCCGGCGGCCATCGCTGCAGCAGCCAAAGCAAACGCTTCAAAAGCGG
CTGCCCCCCCCCATACCCCGGCACCTGTTGCTGGAAATGTCGCCATAGGCGCACCACTAC
AGCTGCAACAGCAGCTCAACACACACCAACACCAACACCAGCAGAGACAGCAGCTTTCCA
GGCAGCAGCAACAACATCAGCAGCAGCATCAAAAACGGAGAAAGCCGAAGTCGAAGCAGA
AGAGAGCGCCAACGATCTCTGCTACTCAGTCGCTGTCGACGCCAGCGTTGACAGAAGCGC
CACTTGAGCGCTTAAGTGACGAGAGCAGAGTGGCGTCAAACATATGCCAATTCAGCAGCA
GCAGCAGCAACATTGAGCTTAGTGAGAGCGAGAATGGCAACATGTTCGACTCGAACTCGG
AGCGGAATGTTGGGAGCACTAATGTGGGGACTCAGCAACATGTTGCTGTAGCTCAAATAC
ACAGCAACATGTATACTGAGAGCCCAGCCAATACAGACACAGACCTGCCCTGTGTCTATA
AACATCATATTGCATTCAAAAACTCAGCAATTCTAAAAAATTCTGATATAAAATTACTGG
ACATGTTATGCCCAGACACTTCAGTGCTAGCTAGCAATAATGCCAGCTCAGTCAATGCCG
CCAATGACATTAAAAATGTCTAACAGCCAATACGTTTATTTAAACAATACCAATGCCAAT
ACTGTAAATAATAATAATCCAGCCACTACTGCTATTCAAAACAGCAACAATACCTTAGCC
AATAACATTAGGACTCATGCCAGGGGCAGACAATATGGCCACCCATTCAAAATGGCCTAT
TGGAACGCTGCTGGCATATCCAACAAATGCAGAGAAATGGAAGCCTTTATGCACCATCAC
AATGTTGACATTATGATGGTCATTGAAATACGCCAAGGAGCCAGAAGCCAATCTAGCCCA
GATGGAGACATTGATGCGAACAACGCCTCACCACACATAGAAGGCTACCACACTTATGTG
GCAAAACGACAAGCACCAAATCAAAGATTCGGGGGTGTCGCCATACTGGTCAAACATGGC
ATCAAGCATATTGCTCTAGAGCCAATATTGCAAGATGCCACTCAATGTGCGCCAGTTGCC
ATCACACTAACAAACCAGGAAACCATTGTGGTCGCTCCGATATATTGCCCACCGCAATAT
AAATGGACGTCAGACAACTTTGGCAAACTACTTAGCCACATTGATAGCCTGAGTCCCCAG
GGATTCATATTATGTGGCGATTGGAATGCCAAAAGCACATGGTGGGGCAATACGCGTCAC
TGCCAACGAGGGAGGGAGTTGTTAAAGACAATTCACTTGAACAAGAAATATAATATACTA
GCGACGGGCGGAACCACGCATTATCCCTATGCACGAGGGAAACAACCATCCGCAATCGAC
TTCGCAGTTTATGGTGGCATTGGAGACAGGCGTCTACATACATACTTAACATACGACCTG
AACTCTGACCACCTGCCAATATTTATTGATTTGGCTATCGGCCAAACACTGAACAGAATC
AATGTTAAAAATAAAATTTTGCCAAGGAATGCAAATATTAAGAAATTCAAAAGAATACTC
AATCGAAATCTACGGTTAAATATTGAAATCAATTCGGGTAATGACATAGAGGATGCCATC
GACATTCTGTATTGAAAAATAAAGAATGCAGCTTTAGCTGCTACTCCCCCCCTCTGCAGA
AGACGACAGCAACTAAGTCGCACGAGATATGGCAGAAATAAACTAAGCGCAAATACTCTG
AGGCAAATAAGACAAAAAAGGCAACTAAAACTCTCATATATGCTGCTACGCACACCGCTA
GCACGTAGTCAATACAGGCAGGCTCAAAACCGCCTAAACAAATCACTGCGCCGTGATAAG
AATTATAATCTTAACCGGCAAATTGCTAAGATAAACGAGACGGACACAAATCGCATACAA
CAATTATGGAGGACAACAAACTCCATTAAACGACAGCCAGAGCCGAATCGTCCATTAAAA
ATCAACTCTGGCACCACTACGTCCAATAGCAATGGCACACAAAATCGCAATAGCATTATT
GAATGGACAAAAACGAACGAGCAGAAAGCTGAAATCTTTGCGGCATACCTTGAGCAAAGA
TTCAGCATAAATTTAACAAATACGGCTGAAGAGCGAACACAGACCAGCAATGAAGTGACT
CATTTTATGCAACTCCAAGAACAGCAGCATGAGCAGACAAATACGCCGACATTCCGCCCA
GTCACGGACAAGGAGGTATGCCAACTGATTGCCGCCTTGACATTAAAAAAGACGCCGGGC
ATTGATAACATTGACAATCATGTTATTAAATCACTACCGCACAAAGCGATACTATACCTC
ACACATATATACAACTGTATTCTCAGACACGGACATTTTCCGCGCCAATGGAAATGTGCA
GAGATCAAAATGATCCTAAAACCGGGAAAACCAACGGAGGAGGTCAGCTCCTACCGGCCA
ATAAGTCTGCTGGCAGGGTTCAGCAAAATATTTGAACGCATCCTGATGACCAGGATGTTT
GAATGCAAGGACTTTGCCCAGGCAATACCAAACCATCAATTTGGATTCCGTAAGGAGCAC
GGTACAGAACAGCAATTGGCTCGAGTAACGCAATTCATTCTAAATGCGTATGAAAAGAGG
CAATACTGCTCGGCCGTGTTCATTGATATCTGCGAAGCATTCGATCGTGTCTGGCACGAG
GGACTGTTAAGCAAATTGGCTAAATTACTACCTGCAATCTTGTGGAATGTACTCAAAAGC
TATCTCACTGACCGTACATTCATTGTAAATGGAAATGAGGGTACTAAATCGAGGATTGGA
CAAATCAGCGCTGGAGTACCCCAGGGCAGCGTTTTGGGTCCGATTTTGTACACTGTATAC
ACATCGGACATGCCACTTCCCTCAATTGTTATGAGGAACTCATGGCATTCAACAGCTCCG
GCTACGAATCCAACTTTAACCACCAGCACGCTGCTCTCCACCTTCGCCGATGACACGGTA
GTTATGTGTGCATCACCACTCCACGATAGGGCAATCAGTAGAAACGAAATGTACCTACAA
GCGTTCGAGAATTGGACAAAACGTTGGTGCATACAGGTGAATGCGAATAAAACAGCACAC
GTCATGTTCGCACTACGCACAACACATCGTCAAAGTCAGACAGCATCCTCACCAAGGCTA
AACGGCCATGAAATAGCCAACAAAATCAGGCACCAATATCTGGGAGTTCAGCTGGACAAG
AAGCTGAACATGAAACACCATGTTACTACGCTATGTGCACGCACTAATGCACTGTGCAAG
AAGCTAGATTGGCTCATTGGTGCTAAGAGTCCGCTAAATGTCGTATGCAAAATGACGATA
TATAAGCAGATGATTGCACCAATATGGCGCTATGCACTCCCAGTTTGGGGCTCACTAGTG
TCGGCCACCCAATTCAAACGTCTTGAAGTCGGGCAAAATAAAATTCTACGTAGAATCGCC
AGGGCATCAAGATATACGCGCAATAAGACAATACGGGAATCCCACGGCATACCCACAGTG
GATGAAATCTTCAATCAAACTAGCGACAGGTTTACTAAAGCCCTCAGCACCCATCCAAAT
ATAAATGCTCGCAAACTAATAAGGGAACCATACACGCCAATACGCCTAAATAGGCCGCTG
TACTCGCTCCAACTGGAACGTCATGTGCGCCCCTTGCAACAATTGCAGCAACAGCACCAA
TCAAATGATGACCAGCAATTGGATGATAGACTGCCAACACTTTTGCGACTCGAACATGAG
GAACAGGAGTCAAGGAGACAAGCCAATGCGCCCTGCCTAAATGTAGCTACACACAGGCAG
CGGGCAAGACCGACCACCAGATTTGGCGAGGGGCTAATAAACTCACTAAGACGCGACTAC
AGAAATGGGCATATGTCAAGGGATAACCTAATTGACTATATCCAGGATCAACCAGCTATC
ATTCAGCAACTAATCCTTCCGGATATCCAATTAGCGCGGACAGAACCATCAACTGGCCAG
CAACTGCAACAACAACAGCTAAACAACATCAACAATGAGGAAGAGCAACTAAGCCAACGA
CTGGAACAAATTAGAATCCAAATCGAACGCGAAATAGATGAGACGCAGCAACTAATAGAT
GAGACGCAACAACCAAGCCACATTGAGCAACTAAGGCTCCAAACAGCCCATCAATCAGCC
CAACAGACAATATACGACCTGACGGCAGATGACACCAATTATGATGATGATGACGACTCA
GTCATATGGATCAACAGTAGCCCCAATGGCGCGGACAATAACACAAATTCTTCTAATTCA
CAGATATCTACTCACGGTAATCAGCAAACCAGACTGAATGCGCAGTCACTCAATCTGATG
ACAGCAGACCACGCAGACGACGATGACGACGAGTTGCAACAGCAGCAGCAGCAGCAAGAA
CAGCAGCCCACGCAGACAGCCCAGACGGTGCTTTCACAGCAGAGGCAGCTACAATCAATC
CAGCAGCTGGACATCCAGCAGCTACCAGCCACTCAGCAGCAGCAGCAGCAACGCCAGCAC
CAGCACTCGTCGTCAGCCAACCGACTGAAACGGAAGAGAAGGCTATCTCAGCCCACTCAA
CGGCCCGTCAATACCTGCAAAAATAGCAAAAATGAGCAAAATCATACAGCCAACAAGCGC
AGAGTCTCTGAATCAGAACTGGCACCAAAAAGATCATGCAGACACGTAGCCTCAACCCAA
GAACAATATCCTCCTCAGCAGCGACGGCATCTCAGCAAGCGGCTCCTCATGGATCCCGAT
CACGCTGATTCCCCCCCGCTAAAGAGGAGCAGACTGCAGCAACAACTGCACGCCAATAAG
CCCACGGGCATACTCATGCGCTGCTCCATCGGCAAGTGGGTAGTCCAATGGCCAAAAATC
CTGGGGGTATGGCTACTCCTATCCAGCATCGGCCTTAGGGCCCAGCATCAGTCCATCACC
TGGAAGGCGCTCACCACATCTGTGGCCTTAGAGCGTATAAGGCTGCAGGCTCAGCCCGCC
AAGCGACTACACGGTCTCCACAAAATCCAAATTACTCACTCCAGAGTAATAGCCAGGAGA
CCAGCCCACCGCAAAGCGGTGCGTTACAAAGTAGATATAGTTATTAAACTAAACTAGCCA
AC
>Jockey-6_Dmon#LINE/Jockey
CATAAATAAAATCATAACAGCTTTTGAAAACAAAAAATATTGTACTGCAGCATTTCTTGA
CGTTCAACAAGCGTTTGATCGCGTTTGGCACAACGGTATCCTATATAAAATAAAGAAATG
GCTACCTGCACCATACTATTTATTATTGAAGTCGTATTTGGGTAAGCGATACTTCTACGT
GCAGCAAAAAAGTAAATCGTCGCCACTGTATACTATAAATGCAGGTGTTCCGCAAGGAAG
CGTCTTAGGACCTGTATTGTATACCCTGTTCACGGCTGATATGCCAGTTTCTAATTGCAC
AACTGTTGCAACATACGCGGATGACACAGCCATTATAGCAACTAGCTCATCAAAAGAGGA
AGCTTCCCAACATCTGCAGTCAGAACTCAACCTTATTGAAGCCTGGTTTCTCCGTTGGAA
AATAAAAGTAAACGACCCAAAATCCGTTCAGATAACATTTGCATTAAAAAAGGGCGATTG
CCCAGAAGTTTTATTTAACGGCTCAGCAATTCCGCATAGCAACTCTGTGAAGTATCTTGG
CTTGCATCTCGATCGGAGACTTACATGGAAAAACCATATTAAGGCAAAACGGCAGCAACT
TAAATTAAAGACACAACGAATGTCCTGGCTGATAGGCCGAAAATCTGAAACTAGCCTAGA
AAACAAAGTTCGCCTCTATAAAGCCATACTAAAGCCTGTGTGGACATATGCTTTACAACT
GTGGGGTACTGCTAGCAATTCAAATATTGAAATTATTCAGCGCTACCAGTCAAAAACATT
GCGATCCATAGTAAATGCTCCTTTCTACATCTCTAATGCAAACATACACAAAGACTTAAA
AATTCCTTATGTAAAAGAAGAAATAAATAAGATAAGTACAAAATACATTGATAGACTTCA
CAACCACCAAAATAACCTAGCCTTAAATCTAACAGATAATAGTCTAGCAATAAGAAGACT
TAAAACAGATAGATAAATTAAATAAGTACAACTTCAACCTAACATACAAAATATGTAAAA
TATAATATTAGTTTTCACTGAAACTTTCTATTCCTGTTAATTATAATAATATCTAACTAA
ATTTACTTATTGTCTTAAGACAGAGTGTAAATAAATAAAATGTAAAAAA
>Jockey-7_Dmon#LINE/Jockey
CACAATTCCATAGGAACTAATGAGTTTCATGAACTCTTTCACTCGTTGGGTAAAAAAAAC
ATAATCGACAAAGACTGGAATGCAAAACATCGCTCATGGGGCAACGTCAGAGACTGCACC
AGGGGTAACGCCCTGCACACAGTTATGCTCTCCAAACAAATTAACTTACTGGCAACTGGT
AGCGCTACCCACTTCCCAAATCAACGGGGCTGGGCTCCATCAGCAATAGACTTTGCGGCA
TATAAAGGAATATGCCATGCAACTATTCGCATTAAGTCACTATACGAACTATCGTCGGAT
CATCTGCCTCTACAAATCAACACGTTGGACTCACCAGAATATCACCCTCCTGCGGTAAGA
CTTCTTCCCAGGGGTGCAGATATAGCCACTTTCCAAACCAAGCTTACCCAACGGATCAAC
CTCGGCTTACAACTATCAACTAAAGAGCAGCTAGAAGACTCTATAGAAAACTTAAACCTT
TTAATTTACGAGGCTGCTGCAGCTGCTGCTCCTATTTCTCATCAACGGCGCCGGGACAAT
CACCCACCTCCACAACACTGTCATGTAAACACACAGATCCTAAGTTCTGAAGCCCGCTTC
CTTATGGGAACTTAAAAAAACTTACCAAAAACTCTACATCCGAACTAGAGATATCGCCTA
TAAGGCTCAGTGCAATCGCATTGGGTTCTTCGAAGACTGCCGCGAAAAACACAGAGCGAG
CGAATAAGCCACAAACTATCTAGGGCAGAGCCTG
>Jockey-8_Dmon#LINE/Jockey
ATCGAACAAGTTTTCGCTAACATTTCGCCTATTGAAAAAACCCCCAGTGATTGACGCCAG
TGGCGTTACTAGTGCTGTTGTTGTAGCGGCTAATCTCGAATTGCTTTTTCGTGAGAGCGG
ACTACCACGCATGCTTTACCCTGCTTCGTCAGTACAACAACTTTTTCGTCTAATTTCGCT
GCACTCGGCTCCCTTCGATATTTGCTGTGCCGAATGGATTGCTAACCTGCTGCGTGCTGC
AGCTACTCTTCACACACTCTCTTTATCAGAGCGCTGCCCTTATCTTCGAGTTGCGCTCTC
TTCACCGGACTGCGTTTTGACAATCGGCAAGAGGCTTTACGATTATCTTATAAGGCCATC
CCTTCCCTTGAGTTGGCCACTCTCCTCGCTTGGATTATTTGGAGTTCTGGAGCGCTTTGC
TTGGGCTACGATTTGTTGTTCTTTATCGGCGCCAGTGCGGCAACTAGCTAGTCGCTCTTC
TGATACCCTTCACGTCTTGGGAAATAATTCCTTTATATCATCACACCATTCAATTGTGCC
TGCGTTAATGCTGGATTCAGATAAAGCTACTGCTAGTCTCAAGATTTATTATCAGAACAT
ATCTGGAATGCGAACCAAATCTCAAGTGCTTCACATGGCAACATCCCAATGTGATTTTGA
TGTCATAGTACTAGTTGAGACATGGCTCAACTCGGACTTCTATGACGCTGAATTTTTTGA
TACCAGAACCTTTCGTGTCTTTCGTAAAGACAGAGACGCTGTGAAAGTACAGCGCTCGAG
AGGGGGTGGTGTTATAATAGCTGTGCGACACACATTGCGATGTGAAATGTTACGGCTAAA
TTACGATGATTCTACACTGGACCAGTTGGCCGTGCTTGTGGTCGGCGGCACTTACACTAT
TTGTATATGTGTCTCATATATACCGCCTAATAGCCCTTTCGAGCTATACAAAGCGCACGT
AGACAACATTCGCAATATTCACCAAAGTCTGGACACCCGATGGTCGCTATGCGTTATGGG
AGATTTCAACCTTGGCAAACTGGCATGGTCGTCGTTTCCTAATTCCACATCCTATCTGCC
ATCCAATGTTCATTCATCCACACGAAATTGTTGTTATTGATGAATTATGTAGTATGGGCT
TATCCCAAATTAATACAATTTTCAATCAATTGCATAAAATATTAGATCTAGTTTTTCTGA
ATTTAGATGTTAATTTTAATTTAAGTAAATGTTTAAACCCTCTAACTAGTAGTGACATGC
ATCATGTTCCTATCCTATTGTTAGTCAAATTTTATACATTCTTGCCTCTTACACAGTCAT
ATAACATATATGACTATAATCTTACTCACTGCAATTTTAATATTATCAATAACTGTTTTT
CTACACTCAATTGGCAGAGAATCTTATCGCATAGCAATTTGGACTACTGCTTTGATAATT
TTATTTCAGCTCTTCATCATGTTCTGCATGATCATGTCCCACGGAAAAGGCAGGGTTTGC
ATGGTTTGCCTTGGTACACAAAGGGTCTAAAAAAACTGAAAAACTTACGCAACAAATTTT
TTAAGAAATTCTGTAAATATCGGAGACCCTCCGATTGGGAAAGATATTCTCTACATAAGC
GAGAGTTTGAATTTTTAAACAAATTTCTCTATAACCAATATATACTACATATCGAGGATG
GGATTAAGACTTGCCCAAAAAAGTTCTGGTCGTTTGTCAATTCGAAAAGAACAACCTCCT
CGATTCCGTCAACTATGACACTTGGGACGCTGTCAGCTAATTCGGATTTAGGTATAGCAG
ATCTCTTTGCCAGATATTTTAGCTCGAACTTTCAAAAATGTTATAATTGCGACGAGGGTT
CTTCCCTTAGCTCCATTCCTAACATTTTAAATTTAGGAAATATTATATTTTCCAAGGAAG
ATTTCTATGCAGCCGCTAGTAGCCTTAATAACTCTTCTCGATCGGACTGTGATGGTATAT
CAGCACTTCTTCTAAATTCAGTGTATAACATCTCTTTATGAGCCTTTACAAATACTTTTC
GCCAAATCCCTCTCTGCAGGAGTATTTTTAAAAAAGTGGAAAAATGCTACAATCACGCCA
ATTTTTAAAGATGGTAGGAAATGCGATATTCGTAATTATAGGGGCATTGCAAAACTAAGT
AATATCTCTAAATTATTTGAGCGTATGGTCGTCAAACATATCTCCTTTGTAATTAAACCG
TATATGGATCCTAGACAGCATGGCTTCTCGCCGGGCAGATCTACAGTGACCAATTTAGCG
ATTTTCTACAACTTTTGTATCCAGAGCTTTGAGCGTCGTTGTCAGGTTGATGCAGTGTAT
ACTGACTTTTCTAAAGCCTTCGATAAGGTCAGTCATGTCGTTCTCGTTAAGAAACTGTCT
AGGCTGGGGTTTCAGCTCTTCTTTATTAAGCTGGTTAAAATCCTATCTGTCTGACCGTCA
TTATCGCGTACGCATCAACAATACTTTGTCCGCAACTTATGTCGCATCTTCGGGGGTACC
TCAGGGGAGTTGTCTTGGTCCGCTTCTATTTAACTTGTTTATTATTGATATAGGGAGTTG
CTTCCGTTCGTCCGATTATCTATTATTTGCCGATGACCTTAAAATATTCAAATGCATTTC
GTCTCAGCATGATGTAATGGTTTTGCAGAAGGACTTACACAACTTGTCTGAATGGTGTAG
TCATAACCTCAGTTACCCACTGAACTTAGCTAAATGCTATCACATCACATTTAGCAAATG
TTTTTCTGCCATTCTTTCATCCTATTCCATTAATGGGCAAGAACTTACTCGTAAATCAGA
AGCTTTGGACTTAGGAGTAATTTTTGACTCTAAGTTCTTATTCATTCAGCATATAAACTA
TATTATGCCTAAGGCGTATGCGATGTTTGGGTTTGTTAGGCGCAATTCTAGCCAGTTTAA
AGACCCGTTCACAAGATTATCTCTATATTCGGCCTTTGTGCGGTCAATATTAGAGTATGC
TTCTTATATCTGGAGCCCATCCGCAATTGTGCATACAAACAGGATTGAAAGGCTGCAAAA
ACAGTTTTTAAAATTTAATTTACATTGCCTTAACTTTGCTGACCCCTTACCGCCATACAG
AGCTAGGTGTCGACTACTACATTTGTCATCTCTGGAAGATAGGAGAATGATTTCAGCACT
GCTTTTTCTAAACAACTTAATTGTAGGAATAATTGATTGCCCTTCCCTTCTTGCTCGCGT
TAATTTTAATGTGCCGAGCAGATCTTTGCGATACCATTTGCCGTTTTCTGTGGGGACTCA
TAGAACTGCTTATGCAAGTAACGAGCCTATGATCAGATCACTTAAGCTTTATAACAGTCT
TCCAACTGAAATGCGTTTTGATTTTTCTGCCAATAGTGCTCATGTTAAACATAAGCTTAA
AGAATTCTTCCTTTAAAACTCATTAATTCCACATTTTCTTTAAGTTTCATATTTTCTGTT
TAGTTAATTAGTTATTTAAGATAATATTTTGTAAGTTATAATAACCTGAAAGCTACCAGC
ATTGGTTCAATAAATAAATAAATAAAT
>Jockey-4_Dvi#LINE/Jockey
ACTTACGTTTGTGTTTCTCTGGAGATCGGACGTGAAAATTGCAGTCTCGTGTGTGTGTGC
GCGTTAGTGCACCGCTGGCAGCAGGCATAAACAAAGAAAGTGACAGTGACACTGTATAAA
GCCCGCCCCAGGGCAATCCATACAAATCCCGCTTATAGTGGGTAAACTATACGCAACTGC
TGCCTCTGGCAGCCGGAGTGTTATACAAATTAACAATATTTTAACAAAAAAATTACCGCG
TGCAGTGCGTGAGAACAAGTTCTTGCAAAACTTAAGCTGCGCTCAGCTGATCGCAACTCA
AGTGCGTGTGTGTGTGCGCGAGTGCAGCAAAGCTTTCGCGAGAGAGCTTTCGCCAAAGCT
CACTTGCAGCTGCACTGATAGTGCTGGCAAAACAGTCACTGCAGTGACAGTGCTGACACT
AAAGTCACAATTTGTGATCAATCACTTGTTACAAAAATACGGGTTATTTTTGTAATTAAG
TGTAAAAAACTTGTTTTGTTTTTATTTTTTATTCTTTTTTCTCCCTGTGGGGAAAAAATT
ATAACAAAGTAAAGAACAATGGCTACAAACAACCGACCTCAAAATAACGAAGAAATTCAT
TCGCCAATCTACCCGCTGCCGAACAGCTCAGTAATATCCCCTACAAATATAGCCGCTAAT
GTCGATCGCCTCGATGGAAGCAGGCCACTGGAAGATTTTTACCAGTATTACAACAACATG
CTCGCCAGTAGTGCAAACCGGAACGGCGCCTCCACCTCGCTGTCAGCCGGTACCCAGCAA
TGCTCGACTTGGCAACCGCAACAGCACGGCACTGTCAGCACAACGACAGCAACAACCACC
ACAACCACAGCGTCATCCAGCAGCGGCTGCAGGACATCTGCCTCAACAGGCACAAGCCGC
GCCGCTTTAGAGCCCATCGGGACCCGCCCCAAAGCCGCCAATCCGACCTTGCAGTCCACC
CCTTATGGCACCCAGGCAGCTGGTTCTTGTGTCACAAACCCCCCTCTGCCTCCCATAAAG
AACGCAGGTGCTACGCCAGCCTTCGAAGAGCCACTGGTAGATTGGCAAACGGTTGCCGCA
AAAAAACGGCGTGGGACTACATTGTTATCCGAAGGCGTAAAAAAAGGGAAGCAACTAAAT
AACCGCAACACCAGCCGCGCTGGAGCTAAGCCCGCAACTCCCAGTACCGCTTCGGCAATT
AGCAACAGATATGCCTCCCTTGAGCCTCAGGAAGACGCCTCTGTAATCGATGACGGCGAG
ATGGACACTGCCGACGAAGCGCCTCCAGTCACAGACCAACAACAATCAGCGAAAAAGATC
TCCAAACCCAGGCCGATAACAGTCCCTGGAGTCAGCGATATTGTCGCAATGGAGCGAACC
ATAGATCAGGCAGTGGGCGCAGACGCCTATGAATTCAAGGTCTCTCCCTCTGGCTATCTA
AGAATTTACGCCAAAGATGCCGACACCCACAGAGCAATTGTCCGCAAGCTCACTGAAGTG
AGAGTGCAATTTACCCACTTCTGCCTAAAGGAAGACAGACCATACCGCGTTGTGGTTAAA
AATCTGGCCGCTTCTACTCCCAGAAGCCAGATTGAAGCTGCCTTTACATCGCACGGCCAT
ATTGTGACGAACCTTTACAACCCGGGCGCCAGACAGCCAACAAGTGATGCCAGTGCAGAC
TCCACCAACGACTTTCCAAGTCGCAACTTCTGGTATGTCGATCTCAAGCAGTCTCTCAAC
AACAGGGAAGCGCTGCGGCTCAACAAGGTTGGCCGCCAACGGGTCACTATTGAGCTTCCG
AGGAAGAACAATAGTATAAGGCAGTGTTTCCGCTGCTTCGAGTTCGACCACACCAAAAAC
TACTGTCTCAAACAGCCCAAGTGTGGTAGGTGCGGTCAGTCCCATTGGACAAACTCCGAG
CAGTGCCAGGCCAAAACAGTGGCAGACCTGCGATGCTCCAACTGCGAGGGAAACCATGCT
GCTTCCTATAAAGGATGCAAAAGCTATCAGGTGAGACTAAATGCCAGGCAGCCGGCCATC
AATGTCTCCCCTCCTACACGATATAGCCATCCTCAAAATACACGAAGAACCACTCAGCAG
TTCGTACCTTCCCGAATTGTGCAACAGGGCCTGTCGTATGCTGATGCGCTACGGCCAGGC
CATCATGTACAAGTCCGCCAACCCCCAGCGCGCACTCTTCAGCCCACCGTCAATCCAATG
CAGCTCCAACAACCACTGCAAGGACCTCAGGAGCAAGACGCTTCCCTTGGAGGCATCCTT
CAAAACCTCCAGCAGTCCATTGCAGCACTAAATGCCGCAGTTGCAACCATTCTGGTTAGC
ATTAAAGAGCTAAAGGATGCGCAAGGTTCCCCGCAGCTTAGATTCCCAAAAAGCCGCAAA
TAATGGCTACCCAGTTACGTCTCGGATCGTGGAACGCTCGTGGCATCCTCCAAAATGCTA
ACGAGCTCAAGCTTTTTCTGAAAAAGCATGATGTAGACATCATGCTCATCTCAGAAACAC
ATCTGCACACAAACTTGTACCTAACAATGGAGGGGTACGTCTGCTACCGTGCGGATCACC
CTACAGGACGAGCCAGAGGTGGTGCTGTAGTGCTGGCAAAGCAGGATTTAGCACACTACC
ATCTGCACACAGTGACCTCCAGCGACACACAGCTGGCTGCTATCATGGTGGAGACTCCCT
TGGGCGAAATCCTCGTTGCGGCAGCATACCTACCACCAAACATCCCCTGGAACCGAGCGG
AATTTGATTCTCTGTTTGGCCAGCTTGGCCCCAAATTCATCGTTGGAGGCGACTTCAACG
CTAAGCACAGACTGTGGGGAAACTACAGAGCTGACAGCAGAGGCACTGCGCTCCATGAGG
CGCTCACTCCCTGCTCAGCCCAGGTACTGGCCACCGGTAGACCTACCCACTTTCCGTACA
ACCGGCAAAGTACGCCTTCCTGTATTGACTTTTTTATATTCAAGGGCATCCCCAACAGCG
TACTATCGGTTCGCGAAGAGTACGATCTATCTTCCGACCATCTGCCACTCCTCACAACGA
TCAACACGGCTGCACAAAGGATCCCAAAAAAGCGCAGGCTTGTCCTCCCTGGGTCGAACA
TCCAACGATTTAAGGCCGAACTAAATAGCTTGATCAACCTAAACACGCAGATTCTGTCAG
TTGAGGACGTCGACGCTGCAGTACAAACCCTGTTGGACCAAGTACATGCCGCAGCCGCCA
ACGCTGCGCCCGCACATATCTACTCAGCCCCTACAAGCCAGCGGCCAAGGACGTTTTCCC
CCATCTTGGAAGGTCTTCTCGCCCTAAAAAAGCGACTGAGGAGGGAGTATGTCCGTACCC
AGGACCCCACGATTGACAGGATCTATCGTCGTATTGCTAACAGGGTCAGGAAGGAGCTGA
TTATCTCGAAAAGAAATGCCACAGACACCATGCTGGAGGAAGCAACGGCAGACGAGAGCT
CCAAATTCGCGCTGTGGAAACTTACCAGTCGATACAAGCGGCAAGCTGCGCCAAAGTTCC
CCGTTCGACTTCCCGATGACACCTGGGCCAGATCACCAATGGACAGAGCCGAAGCCTTCG
CCTGCAACCTGGAGGAGCGCTTCAAGCCGTTTGAGACCGCATCGCATGGAAGGATACAGC
GAGTCGCGCAAATCCTGGAGGCGCCACTCCAAATGTCACTCCCTGTATCGCCAATCACCT
TCCAAGAAGTAGAGCAGGAGATGAAGAGATTAAAAAGCAGCAAAGCCCCTGGGGAAGATC
GGTTGGACAACCAGACAATCAAGCTACTGCCATACAAGGCGGTGCTTTTTCTCGTCGCCA
TTTTTAATGCAGCTCTTCGGCTAGGTTACTTTCCAGTGGCTTGGAAGAAGGCACATATAA
TCATGTTGCACAAGAGCGGAAAGCCCCCTAATCAACTGGGATCCTATCGCCCCATCAGCC
TCCTGCCTGCCTTTGGTAAGATTCTGGAAAGGTGCATCCTCAGAAGGGTCCTGGATACCC
CGGAAATAAAACGCTTGATCCCGAAGTTCCAGTTTGGGTTTCGACTCAAACACGGTACCC
CTGAGCAACTCCATCGGGTCACAAATTTTATTTTGGACGGCTTTCACAGGAAAGAGTATG
TGGTGGCAGCATACCTCGACATCCAACAAGCCTTCGACCGGGTGTGGCACGCAGGACTCC
TCTCCAAGATAAAGGACAAATTAAATCCGCAGCTATTTAGCACCATTGCGAGCTTCCTAA
CTGAGAGAACCTTTCAAGTGGTGCAGGATGGAGTAGCCTCTCAAACCAAACGCATAAAAG
CGGGCGTTCCACAAGGCAGCGTCTTGGGTCCCACGCTATATAGCCTGTTTACACATGACA
TGCCCACAGCAAATGCAAGCAGACGGAATGATCGGCAGGACCTTCTGGTGGCCACGTTTG
CTGACGACACGGCAATCCTTGCAAAAAACAAATGTGTGTACGTGGCAACTGACCTCTTGC
AGGAATACCTCAAGCGATTTGAAAACTGGGCTTGTAGATGGAACATCGCAGTGAACCCTG
GAAAATGCGCCACGGTTACCCATACTCTACGCAAGGACTCATGCCCCGGACTTTTTCTTC
ATGGTGAGCTTCTAGAGCAATATCGTCAACACAAGTACCTAGGTGTCACTCTCGACAGAC
GACTTACATTTAGTAAGCACGTCTCTGTAGTAACGAGCAACATCAAATCTAAGATAAGGC
GAATGAGCTGGCTCCTCAACTCCAAAAACAAACTCTCGCTCCGAAACAAGGTCCTAATCT
ACAAGGTAATCCTTGCCCCAGTGTGGCGTTACGGGCTTCAAGTTTACGGTATAGCTGCAA
AAACACACCTGAACAAAATTCGCATCATTCAGGCCAAAACCCTGCGCAAAATAACTGGAG
CCGAATGGTATATTCGCACACGCGACATCGCCAAGGACCTCAAGGTTCCAATGGTGGGCG
ACGTAGTCAACAGGCAAGCAGCGAGCTACTCAACAAAGCTCCACAACCATCCAAACATCC
TGGCGAGGAGCCTGCTAAGGAGGCGAAGAAGAAGGCGACTGAAGAGGACCTACCCAACCG
ACCTAATCGATCGTTATATATAGGTGACAAGCTTCGTTAATTACATCAAAATATGTTTCT
GGTATATCTGTATATACCTATATATATATGTATAATCTGTTAAACTAATTGTAAAACCAC
AATCGTCGCTAAGCTAAGTAATTATGTCACTCTGATAAAAGTTGCTAACATAGAGTAACA
GGATACCAGATTTCTTAATAAACAAAATATAATTAGAAAAAAAAAAAAAAAA
>Jockey-4B_Dvi#LINE/Jockey
TAGCATGCCTTGCTTTTCACCTAATAAGTTCAGTGTGTATTGTGCTCCGCAAAAACCTTG
AAAAACAGTGAAAAAAACGGACAAGCCCACCCAACAGTGGCATAATAATACATTTAAAAG
TGAATTCAACCCCAAACTATTCAAAAAATTCGTAAAAGTGCCTAAAATAAAGAAAGAACC
AAAAATCAAAACTGCTAATGTGCAATTTGCACAAACGCAAAAACTGGGAGCTGTCAAAGC
CAGTGCTGCCAACAACAATGCCGAGTTGGCCACAACAATGGCAGCCAGCTTAAATAACTG
TCAGGCTGCCATGGCAAATAAAAACTTAAAAAACGAAGACGTCCCTGCTGCCCATGCATA
CAACACACGCAGCAACACCTGCACCAGTCATGCAGTAATCAGCAACATCTTACCACCAGC
TAATCCCGAAGCCAACAGCAATCAAGTGCAGGGGATTCCAGCCCCGCTCACTGAAGCAAC
TAGATCTCAACCTGTTGACATGAACGAGGCGCGCCTGTACATCCCTGAATTATGGAGTCA
GACGAACCAGCTTCTACTCCAGCAACACGGCATTGTAAGCTCAACAGCAACCACAACAAC
TACAACCACCGCGTCCTCAATTAACGGCTGCAGAACCTCTGCCTCCACTGGTACAAGCCG
TGCCGCACTGGAGCCCATTGGAACACGCCCCAAAACCGCCAATGATGCTTTCCAGCCCAT
GCCGGTCACTACACATGGCGCGCAGAGCTCTTCCCCGGCAGCTGCGTCTTGCAGCGCTCA
ATTCAACCAAAACTCTGCTCTGCACCCTCTAAGGAGCAAAGGCATTATGCCAGCTTTCCA
GGAACCGCTGGTCGAATGGCAAACGGCTGAAACAAAAAAACGGCGAGGAACAACGCTAAA
GGCCGGAGCCGTCAAAAAAGGGAGGGTACCCACAAAAAACGGGAAGACCAGCAAGGCAGG
TGAAAATTACACTGCTCCCAGTGCCTCCCCGTCAAATGGGAACAGATATGCTCCACTTGC
GCCCCAGGAAGAAGCCTCTGACATCGAAGACGACGAGATGGAAATTGCCGACGAAGCTCC
ACTAGCTCAAGCCGAACCTCAAGCTGCAAAAAAGGTCCCCAAGCCCAGGCCCATAACAGT
TCCCGGAGTTAACGACATCGTCGCAATGGAACAGACCCTCGAGCAGGCAGCTGGCCCAGA
TGCCTACGAATTTAAGGTCTCTCCCTCTGGCGCCCTGAGAATCTACGCGAAAGATTCTGA
CACTCACAGAGCCATTATTCGCAAGCTCACTGAAGTCAGGGTCCAGTTCACGCACTTCTG
TCTCAAGGAGGACAGACCGTATCGCGTAGTTGTCAAAAACTTGGCCGCTTCTACTCCCAG
GAGCCAAATCGAAAGTGCCTTTGCAACACACGGCCACGTTGTGACAAACCTATATAACCC
GGGGACCAGGCTACCCACAAACGACGCCGATGCGAACCCCACAAACGATTCGCCAAGTCG
CAACTACTGGTATGTAGACCTAAGGCAGGCTCCTAACAATAGGGACGCGCTTCGCATTAG
CAAGATTGGCCGTCAACGGGTCCAAATCGAGCTCCCTAGAAAGAACAAAAGCATCAGGCA
ATGTTATCGCTGCTATGAGTTCGACCACACTAAAAACTATTGCCTCAAACAGCCCAAATG
CGGTAGGTGCGGCCAGCCCCATTGGACGAACTCGGAGCAGTGCCAGGCCAAAACGGTGGC
AGACCTGCGATGCTCAAACTGTGAGGGGAACCATGCTGCTTATTATAAAGGATGCAAAGC
ATACCAGCAGCGCTTGAATGCCAGACAACCGGCCATCAATGTTGCCCCCCCGTCACGACA
CAACCAACAGCAACCTGCACGGCGCATCAACTCGCAGTTTGTACCCTCCAGAATTGTGCA
ACAAGGCCTGTCGTATGCTGATGCGTTGCAGCCAGGACGCAAAACTTACCAGCAACATGC
ACAAGCGTGCCAACCCCCCGTGTGCACCAACCAGCCCACCGCTACAACAATGCAGCCCCA
ATACCCACAGCATGGATCTCAGGGGCAAGACACGTCCCTCGGAAGCATCCTCCAAGGACT
CCAGCAGTCGATCGCAGCACTTAATGCCGCGGTCGCAACTATCCTAGTCAGCATCAAGGA
GCTGAAGGACGCGCAAGGTCCTCCACAGCTCGGTCTTCCCACTCACCGCAAATAATGGCT
GCCCAGATGCGCCTCGGATCGTGGAACGCTCGCAGCATCATACAAAACGCAAACGAGCTT
AAACTATTTCTGAGAAAACATGAAATAGACATCATGCTTGTCTCAGAAACGCACCTACAC
GCTGGCCTGTACTTCGCCATGGAGGGATATGCTTGCTACCGTGCGGATCACCCAGCAGGT
CGAGCCAGAGGAGGTGCTGCTGTGCTTGTCAAGCAGGACTTGGTGCACTACCAACTACAA
CAGATGACCTCCAGCACCACACAGATGGCTGCTATTATGGTGGGGACTCCTTTGGGTGAA
ATACCCGTAGCTGCAGTGTATCTACCACCAAATCTATCCTGGAGCCGAGCTGGATTCGAT
TCTCTCCTTGATCAGCTTGGTCATAAATTCATCGTTGGAGGCGACTTCAATGCCAAACAC
AGGCTGTGGGGAAGCTACAGAGCTGACAACAGAGGCATTGCGCTGCATGAAGCGCTCACC
AGCTGCTCAGCCCAGGTCTTGGCCACTGGGAGACCTACCCACTTCCCGTACAACAGGCAA
AGTACCCCTTCGTGCATTGACTTCTTTATATACAAGGGCATCCCCAACAGCGTAATATCA
GTTTGCGAAGAGTATGAGCTGTCATCCGACCATCTACCACTCATTGCAACGGTCTCTACG
TCTGTTCAGAGGACCCCAAAAAAAGCGAAGGCTTGTCACCCTTCAATCGGACATACAACG
CTTCAAAACTGAACTGAATGGCATGATAGATCTAAACATGCCGATCTTGACAGCCGAGGA
TGCCGACGCTGCAGTTCAAACCCTGCTGGATCAAGTACATACTGCGGCTGCCAACGCTGC
GCCAGCACAAATGTACTCTACGCCTACAAGCCAATTTACAAGGACGCTTCCCCCCATCGT
TGAAGGCCTTCTTTCCCTGAAAAAGCGACTGAGGAGGGAGTACGTCCGTACCCAGGACAC
CAGAATCGACAGGATCTATCGCCGTATCGCCAACAGGGTCAGGAAGGAGTTAACTTTACT
GAGAAGAAAAGCCACAGACACCATGCTAGAGGAAGCAACGGCAGACGAGAGCTCCAAATT
CGCGCTGTGGAAACTTACCAGTCGATACAAGCGGCAAGCTGCGCCAAAGTTCCCCGTTCG
ACATCCCGATGGCACCTGGGCCAGATCGCCAATGGACAGAGCCGAAGCCTTCGCCTGCAA
CCTAGAGGAGCGCTTCAAGCCGTTTGAGACCGCATCGCATGGAAGGATACAGCGAGTCGC
GCAAATCCTGGAAGCGCCACTCCAAATGTCACTCCCTGTATCACCAATCACCTTCCAAGA
AGTGAAGCAGGAGATAAAGAGCTTAAAAAGCAACAAAGCCCCTGGGGAAGATCGGTTGGA
CAACCAGACAATTAAGCTACTGCCATACAAGGCCGTACTTTTTCTCGTCGCCATTTTTAA
TGCAGCTCTTCGGCTAGGTTACTTTCCAGTGGCTTGGAAGAAGGCACATATCATCATGTT
GCACAAGAGCGGAAAGCCACCTAATCAACTGGAATCCTATCGCCCCATCAGCCTCCTGCC
TGCCTTTGGCAAGATTCTGGAAAGGTGCATCCTAAGAAGGATCCTGGATACCCCGGAAAT
AAAACGCTTAATCCCGAAGTTCCAGTTTGGGTTTCGACTCAAACACGGTACCCCTGAGCA
ACTCCATCGGGTCACAAACTTTATTTTGGACGGCTTTCACAGGAAAGAGTATGTGGTGGC
AGCATACCTCGACATCCAACAAGCCTTCGACCGGGTGTGGCACGCAGGACTCCTCTCCAA
GATAAAGGGCAAATTAAATCCGCAGCTCTTTAACATCATTGCAAGCTTCCTGAACGAGAG
GACATTTCGAGTGGTACAGGATGGCATAGCCTCTCATACCAAACGCATAAGAGCGGGCGT
TCCACAAGGTAGCGTTTTGGGTCCCACACTATACAGCCTCTTCACGCACGATATGCCCAC
GGCAAGTGAAATGGCCCTTGTCAGTCGGCAGGATCTCCTGGTGGCTACGTTTGCTGATGA
CACGGCAATCCTTGCCAAGAATAATTGCGTGTACGAAGCAACGGACATACTGCAGGAATA
TCTGAAGCGCTTCGAAAACTGGGCTTGTAGGTGGAATATCTCAGTGAACCCTCAAAAATG
TGCCACGGTCACTCACACCCTGCGCAAGGACTCCAGCCCCGGACTTTTTCTCCATGGCGA
GCTCTTAGAGCAGGTGCGTGACCATAAATACCTAGGGATCACACTCGACACCCGACTTAC
GTTCAAAAAACACGTCACCGAGGTTACCAACAGCTTGAAAAGCAAAATCAGGCGTCTGAG
CTGGCTGCTAAACCCAAATAACAAACTCTCGCTCCGAAACAAAGTACTTATCTATAAAGT
AATCCTTGCCCCTGCGTGGCGATATGGGCTCCAGGTTTACGGAATTGCCGCGAAGACGCA
CCTAGACAAACTTCGCATCATCCAGGCTAAGACCTTGCGAACAATCTCTGGAGCCGAATG
GTATATTCGCACACGAGACATCGCAAAGGACCTTAAGGTTCCTATGGTAGGAGACGTTAT
GAACAATCAAGCAACAAGCTACCTATTTAAGCTCCGCAACCACCCTAACGTCCTGGCAAG
GAACCTGCTAAGGAGGCGAAGAAGAAGGAGGCTTAAAAAGTCATATCCAATAGACCTGGC
CAAACGCCGCCTTTAATGAAGCAAAATAACATGTACATAAACACACACTATGTAAATATT
TAATTTAAGCTATCATTAATCAAAACACACGCTGATAAAAGTTGCTAAGCAATAGTAACA
GAAGATTAGCCTTAAATAAAAGAACTTTAACACAAAAAAAAAAAAAAAAA
>R1-1_Dvi#LINE/I
AGATTGTTTTCATAGAGTGCGGACGCGATTTGTAACTGCTCCGTGAAAATAAACAAATAA
ACCTGTGAAATTAAAGTGAAGTTAGTGCACGTGTGCAGGGAACCGAGACAGGCCTAAGAC
ACCAAAAGGTGCGTGGTGGTACTCACTGCGAAGCCCGTGCAGACCATTCCTGGGGTGGCG
TCTACAGTTCCACGATCCAGGCGAGGGGAGTGGAGGCGTCTACTTGGCGTGTTTGTGCGC
TTTTGTGAGTTTTACCACTCAAGTGTATTAGCCGTCTCGCAAAGCTATTTGTGCAGTTGG
TTGCATTCACTCTAACAGCTGTTAGTAGTGTTGGCTAGCGCAGTTCACAACCAGCTGATC
TGCACTATAGAGCCAGCTGCCAAACTGCGTAGCGGAGACACCAACCAGGTGATAAGCTGT
AACTGGCAGAAAGTACAGCATACTTTCGGGCTTACGCTGTTCTTGCTAAGCATTTAAGCT
TTGGAGAAAGAACAGGCAAAGAAGCCGATATCGGTGCTCACTACAGGCTCCAGGGCAAAA
AAGGAGCAAAAGGTCGCGGAACAGACCAATTTCCAACCCCCCCGCCGCGGCGGTGCCCAT
AAAAACGGGGCTCTGGTGACCGAGTCGGAGCGGTATAACTCCCAGCGGTCAATAGCCTGA
GGGAAACCTTTGGCCACCGAGGGACTTTCCTGTAGAGCCCTGATAGTTAGAGCAGGTGCC
CAGATAGAAAAATGGAGGATGAGCTGCATGCCTTTGCGCGCCGCTCTGCGCTACAGCGAT
CACCGCCACACCAGGCGGTCACGCCAGTGCAGCAAAGAGTGGCTGCGTCGTCGCCGGCAA
AAGCGAGTGAGGAGCTGCCAAGAACGCTAAGAGGCACGATCGAGAAGATGGGCTTAGTCC
TAAACGGCTTAACGGCGCTGTTCAACGGACAACGCCACATTAACGGGCTGATGCGAGAGG
AACTCGCGAGAGTAGAAAGCCTGCAGAAGGTGGCGCTCAAGCTCTGTGCGCCGGAAACGA
AGTGCGACGAGGCGCAAACGACGCCGTCATTAGCCAGACGTGCGGAGCCGAACGTGCTAA
AGACGCGCCCAACGAAGCTCGGGGGCCAAAAAGAGGCAAGCACGCCCAAACGGCCGAGGG
ATGGCATGCCAGAGCAGCGCAGAACTCCCTCCAAGAAGGCTAAACGCCAGGGTCAAAACC
CAGCGAAGCAGGCGGTGCTCACGCAACAAAAGACAGCCCCTGCAAACTCCAACTTAGCTG
GCCATAATGGCAACCCAGAGAGCTGGACAGCAGTGAACGGACGTAAGCGAACGCAGAAGC
GTCCCAGAGCCGACGCCATTACAGTCCACGGAGTGGGTGACTGCACATATGCCGATATGC
TCAGGCTCGTGAAGAGCGACCCGGCCCTCAAGCACCTAAGTGGCGATGTGCAGGGCATTC
GCAAGACCGCGAAGGGCGATCTTCTGCTGCGCCTCAATAGGAAGCCGGAGCACTCCGCAG
ATGAGCTGCAAGAAGCTGTGGGAAAGGCCTTGGGTGACCGGGCGGTAGTAAGAACGCTGA
CCGAAACGTCCCAGGTGGAGATCAAGGACCTGGATGAGCTGGCGACTAAGGAGGAAGTGC
TCGAAGCGATTAAAAGTGCCTTACAAGACGACTCCTTGTCGATTGAAGCGATCAAATCGC
TGCGACCAGCATTTGGCGGCCAGCAAAGGGCCACAGTTACTCTCCCAGCGCCAAAAGCCA
GGACGCTTGTCGAGAAGGCCAAGGTGAGGATCGGATGGGTTGTCTGCCGTATTCGTGCAA
TAGACCAACCAAAGCGATGCTTTAAATGCCAGGGTTTCGGGCACATTGCAGCGAACTGCA
CCAGCGGAGACGATATGAAAGGCGCATGCTTCAGATGCGGGGACACAGGTCACGAAGCAA
AGAGCTGCTCCAAGCCACCAAAATGTAGCCTTTGCATACGGAAAGGAGAAAAATCAACGG
ACCACGCTACAGGAAGCTTTAAATGTCCGGCGTATCGCGAGGCAGTACGCAAAATGAAAT
GTTAAGGTTACTTCAAATAAACCTTAACCACTGCATAGCTGCTCAAGCCATCTTGGAGCA
GACTGTTAGGGAGATGCGCATTGATATTGCCATTATCAGCGAACCTCACCACCGAGAAAC
CAACTGCCCGAGAATATGGACCGAGGATCAGGATGGAAAAGCTGCGCTCTGGGTATGTGG
CGACCCATCGACATCGCTGACAAAAACAAAGTCCTTTACTGGGTTTGTACGCGCACAATA
CGGCAGCCTGTGGATATACAGCTGCTACCTGGCCCCAAGCATGCAGCTCTGCGAATTTAC
AGCTGCATTAGATGCATTAGTAGATGACGCAAGGGGGCGGAAGGTCATTATTGCTGGTGA
CTTCAACGCCTGGGCAGTGGAATGGGGCAGCCAAGCAACTAACGCAAGAGGTCGTGCCCT
GTTGGAAAGCTTCGCAGCCCTGGATATAGCCCTGCTAAACTTCGGCTCGGAAAATACCTT
TAGTCGAGGTGGTATCGGATCCATAATCGATCTCACCTTCGCAAGCTCGTCACTTTTTGG
CGCAACAAAATGGCAACTAAGCGACTTATACACCGCAAGCGACCACTCCGCAATAATATG
CACGATTGGTGAAGGAACTGCAGCCAGCACTAGAAGCCTAAGTCGGAAAGCTTACCGCCT
GGATACTTTCGACCCCGTGGCCTTTTCGAATGCAGTCCATTCGCTTGTCACTGCCGGCAA
CGCAGAGAGAAGAGCCTCCCAAATGGCATGCCAGCTATCGCGTGCCTGTGACGAGAGCAT
GCAAACCCGGAAAACGTTTCGGCGCCACCATGTACCCACGTACTGGTGGAACGAAAATAT
TGCCGAAGCACGGCGGAACTGCATCCAAGCCAGGAGGAGATACCAGCGAGCCCGAGGTAG
ACCCAACTATGCCGAACAGCAGCTAAGGTATCAGAGTGCCAGAAAAATGCTAAAAAAGTC
CATAAGAGATAGCAAACGAGAATGTTTCCTGGAGCTATGCGACTCAGCCGAATATGATCC
TTGGGGCAAGGCGTACAAAACTGTCGTTAAAAGACTCTACGCCGGCAAACAAGCGCAGCC
TTCTGACCCAAGTGAGCTGAAGTTGATTGTGGAAACGCTATTCCCAATCAGACCCGACGT
ATTACATACGCAAGCCAGCCCATCGAGCCACGTAGCAGCCATGCCGTCTCTCATCGACGA
AGTCTCAGTCGAAGAGGTGCTGACGATCGCCAGAAGCCTAAAGCCCAGTAAGGCACCGGG
TCCGGACGGAATCCCCAACCGAGCGCTGAAACTAGCCATGTCCTTGCAGCCCGCGCAGTT
CGTGCAGCTTTTTAACATGTGCCTAATGGAGAGAACTTTCCCCACAATATGGAAACTCCA
AACGCTAGTTTTATTACCGAAGCCTGGTAAGCCGCCCGACGACCCATCGTCATACAGGCC
GATTTGCCTCCTGGACACGTTAGGCAAAGTGCTGGAGAAGCTAATCTGCAACAGGCTCCA
GGCAGCTGTCGACAACAATGGTGGCCTGTCCCAAAGCCAATTTGGTTTCACCAAGGCAAA
GTCTACAATAGACGCTCTGGAGAAAGTGGTCGGCATAGCAACAAACGCCATCCAAGGATC
GAGATGGAAAAGCGGCACAAAAAAGTACTGCCTCATCGTCACGCTGGATGTTAAAAACGC
CTTTAACACAGCCAGGTGGGACAAAATATTGGATGCATTGTCAACGTTCCGCGTCCCATA
TTATCTTCAGGAGACGATACGCAGCTACTTCACTGGAAGACTGCTGCAATACGACACCGC
AGACGGCCCCACTACACATCAAGTGTCCGCTGGAGTGCCCCAAGGCTCAGTTCTAGGACC
CCTCCTCTGGAACATCATGTACGATGGCATCCTCCGACTGGAACTCCCGATCGATACAAG
TATCATCGGCTTCGCGGACGACGTGGCCCTTGTAGTCGTCGGCAAGGAATTGAAAGTCGT
AGAGGAATCGTGTAACCACAGCATTGCCCGCGTGCACCACTGGCTAGCAGCAGCTGGACT
CGAGCTGGCTGCTCATAAAACAGAAGCGGTGTTAGTCAGCAGTCGAAAAAGAGTGGAAAC
AGCGCACATAAGAGTCGGCAGTGCGACAATAGAATCAGCAAGGGCGCTAAAGTACCTGGG
TGTCATGCTAGACACAAGAATGTCGTTCAGAGAGCACTTGGAGTATGTGCACAAGAAAGC
AGCAGAGTCCTGTCGAGCGCTATCCAGGATTATGCTGAACACACGGGGACCGAAACAGCA
GAGACGCCGTCTCCTTATGACCGTAAACAGAGCGGTAATAATGTACGCGTCCCCCATCTG
GAGCAGAGCAATGGCTGTTCCCAGCTACAGCCGGGGCGTACACTCTATATATCGCCTAAG
CGCTCTACGGGTCAGCTGCGCATTCCGGACGGTATCGGACGAAGCGGCGCTGGTTATCGC
AGGAATGGTCCCGCTAAACGAACTGGCAACAGAAGCTGTAGTTTGCTATAGAGCCCACAA
TGGAAGCAACACAGCAAACTCGATTCGCACTGAGGCAAGGATGCAGAGCGTAGCACGATG
GCAAGCACGCTGGGATCGCGCATCTAAAGGACGCTGGACGCATAGGCTTATCCCAAACTT
GGAAGCCTGGATAAATCGCAAGTATGGCAATACTAATTTTTATTTAACGCAGCTCCTATC
AGGCCACGGATGCTTCAGGAGCTACTTAAAGCGATTCGGCCACGACAACACAGACGAGTG
TTCTTGGTGCGGCAGAGGAATCATAGAGGACGCCAATCACGTCATATTCGAGTGTGGACG
TTTCGCAGCGAACAGACAGGAACTGGAGGACATCATGGGCAGACCTATCACGGTGGACAA
CCTGGTCACGAGCATGATAGAGACCGCACAAAAGTGGGACGCTGCCAGCACCTTCGCAGC
AGAAGTAATGCAAGAACTCAGGAGAGTTGAGCGCAGCAGACGGAGAACCGCGGATATTTA
GGTAGCAAGAACATGCCTGTGAAGCAATGCTTCGCGGCCGTTCCGCAGGCAATCCACGCT
ACCTAAACAATACCCCAACTATAACCTAAGCTAATGTAAATAACTAAGCATAAATAAACT
GAATACAAAAAAAAAAAA
>CR1-1_Dvi-Dmon-B#LINE/Jockey
TATTTCGTGCTGTAAAAAACCGTACACGTTCAAGCAGGCTGAAGATTCCGCACAGCCAAA
ATTGGTTAATTGCTGGCTATGTGATAATATGATGCATGCTAAATGTGCAAGTCTCACTGG
GCACGATTGCCGCAAGATTGATGCCATTACCAAGAAGGGCTGCGGCGGCTTGCGTTGGTC
ATGGCCAGTATGCATCGACAAGCAAATTGATTTCTCCAGAATGTTTAATTCTGTGAGAAA
TCATTTCTTAAAACTTAATAATGTGGCTAAGCAGCTCTCGAGAATCTTTGCCTCGAGTTT
TGAGTTGCGTAGCATATATAAATTCGAGTCTGTCCGTGCCTACTAACTTGGATTTATCCG
CAATGTTGTCATTTTCGCCTTCTCAAAGCGATTGTCCAAATATTAAACCTGTGGTATCAC
TTGGAGTAGTGCCAGTAGAGCCTGTAATTGAACATGTCCCAGTTAGCGAAACTACACCGT
CAGCTTCTAATTTTTGTTAACAGGTCCCCTCCTTTATCTCTTCCTGTGGATGTATATCAT
CCTACTTTAGAGGTCTGCAATGTTCGATTGCAAATCCTCTTATCTTCATCACTACCAATT
AGCCCCGCTGTTGCTTTCGAAAAGGAAACGTATTTTTTGCAATCCATTGTTCTTTTTTAA
TTTGACTCGGTTGATATGTATATTGTTTTATTTTTTTATAGTACCCTAAACTCTATCTTA
GATAATTTGTTGATCCTTATTCATTTCCCTCAATTCTTCAAAGCCACCCTGGCTCACTCC
CAATATATCAAACGCTACAAAATAATATAAAGTATATATTAATAAATATTAAGTCTAATA
TTTTATAAAGTTTAATAGGTCTGGTTCGATTATTGACTTGGCTAAATATTCCATAGCCAA
GTCGAACTTCTATCTTCTTAATTCAGATGCTATTAGAATTATCTTTCTCGTTGCAAAAGG
CAATTTGCCCAAATATGAGACAGTTTTTTATTTTTGTAAACTTGAAGCGTAAATCTTCAA
GTTTGCCATCTTTTTTTTCTCTCGGGATGGATAAAGCTAGCAATGATTCTGGTTCTGCTA
ACCTCTTTGCTAACTTTTTCCAATCAACCTACTCGTCCGTCAGTCCTAATAATAATTCTA
ACCCTTTCAATATTACTTCTTCCGGTTATATACCTGCTCCTATTATTTCCCATTCCTCTC
TCCTTTCTGCTACAGATTCTTTAAAACCTTCTTACTCTCCTGAGCCTGACAATATTCCCA
GTTGCTTACTGAAGGAGTGTAGTACATACCTTCTTCGTCCATTGCTAGAGCTTTTTAATC
TATCCCTTAAATCTTCCGTCTGATACGTGAGATACAAAATTACAGGGGCTTTGTAAAACT
GTCCGCTATCCCTAAATTATTTAAAAAAAATAATCACTTCGGACTTGCAGCATTTCTGCA
AATCAGTTCAACATTGTTTCGTAAAGAATCAGTCAAGTACGACCAATCTGCTAGAGTTAA
CTTCCTTGGTGCACCATGATATTTTACTTCTTAAGCTTGACCGATTATGTTTCCCTCCGT
CTCTTTTGCTTAAAAATTTAGTTCTTATTTAAAATGTAGGACCCAAAGAGTAATGCTGAG
GCTGACTACCTCAAAACAGGTTCACGTTACTTCTGGTGTTCCTCAAGGTAGTCATTCTGG
ACCTTTACTCTTAACTCTTTTTATAAATGATATGACCGTGTACTTATGTATGCGGACGAT
GTAAAACTTATTCTATCAGACAGTGATCCCCTTCATCATTGTCTTCTACAATATGATTTA
AACGCTATGAAACTTTGGTGTTCGCCCTATCAATTGTATGTTTATGACCTTCAGTCGTAC
TACACCTTATCTTGTCAGTTATACAATCGACAATACTCCATTGCAACGTATACTAACAGT
TAAGGATTTAGGCGTTCTCTTTGATTCTAAGCTCTGCTTCAATCTTAATATAGATAACAT
CGTTAATGAAGCCAAAGGTGTACTTGGATTCATTAAACGTTGGTCTAAAGAGTTTTAAGA
TTCCTTCATAACTAAACTCCTATACATCTCTGTTGTTTGCCCTATCCGTGAATTGTGCTC
TTGCATCTGGTCTCCGCAGTATATCAATAGCCCAAATCGTATTGAATCTGTTTAGAAGCA
ATTTTTGCTTTTGCCTTACGAGGTTTAAATTGGGTCCCAATCTTCGGTTGCCATCCTACT
CCAGTAGGCTTCTCCTTCTTGATCTTCCATCGTTAACCAATCGTTGGAGAATCCTCGGTG
TTGTCTTCCTACATAAGTTGATTGTTGGCGACATAGATTTTTCTTTTCTGTTAGGGCGTC
TTCAATTCTCTGTTCCGTCTAGACCTACCAGGAATTATCGCCCCTTATTCCTACCAACAT
GCCCAACAGATTACGCTATGCACAATTCTTTTCGCGTAGTATGCAAAAATTACAATAGTT
TGTATCACGTTTTCTCCACCGAACTTTCTCTACCCCTAATAAAATCGTTGCTTTCAGGAT
ACCTACGGGAACTCACTGACCATTCCCAGCTATGAGTAGGGGCATAGCTTGCCGGACAGG
CCATAAATTTTCCCCCACAGGGTCGGTGATTTCCCATTACTATCTCTTTATCCTATCTAC
TTAACACTCTTTATATCTAGTATACATTTCTTTTCTTTATTAATATTTTCTGTCTTTTCT
TCTTTCTTTTTTCCTATTGATTGTATTTATATAAAAAAATACAGTAAATTAAGATTATTT
TTAATTTTTACCTCAGAACACTTTTTTCTCTACTTACTTCTACTTCTTCTTAGCTGTAGG
CTCTAATAACGTCACTGACAAAATAAGCTGTGAAAAGGGGCATAGCTGGCCGGACGGGCA
AATAAAACACCTGATATTAGAAAGTTGGGTTTTCTATAATATAATTTTCATAAGGGAAGA
CACTCGTTTTGTCGACCATTAATAAATAAATATATAA
>Gypsy-1_Dmon#LTR/Gypsy
TTCGTCCGGAGACCGAGACGTCTGGAGGTTCGCAGGTGCGCGTGCCGCGTTCGAACCGCG
AGCGCCAGGAGGGTCCTTCCCAGCCCGGTAGGGATAACCGCAGTCGCGAGGCCATGGCCG
CTCCTCGAGGAGGACATTCCGAGCCCTGGCTGGGGCCAATTACAGTTTGCCAGATGGTCG
TGGAAGAACGGCGATTCGGCGACGAGGACACGAAAACTCACTCGTGCCCACGGCCCGCGC
TGAGACGCCCAGACTCAACCTCTCGAGAAGAATTGGAGAATGCGTGGTTCGGCCACGAGG
ACGCGATGCCCGCACTCGTGCCCATAACACGCGCGGAGACGCCCGGCACTACCTCTCGAA
GAGAGTAAGAGGACGCGTGGTTCGGCCAGGGAAGCGAGACGCCGCTCCTAAAGGCATCTT
TTGTCACTCGCCAGAAGGCCATGGTGTGTGTGGTCCGAGGACGAGAACACGATGGCAACG
CTTTCGTCACCCAAGTCCTGTAGTACGACCGAGGATCCATCCCTAACAGTTCCGAAGACT
CCCACAGAGAGCGAGTTGTGGGAGGACAGCCTAGATTCGGTACTCAAAGAGGAACCTGAC
CCCATGTCATTTGCGGGGAAGGAATACGTACCGATCCAGAGAAAGTGGAGGAGATACGGA
ACCTGAGGGCCCCGACAAATTGTAAGGAACTGCGGCAATGTCTCGGGATGGCGTCATGGT
ACAGGCGCTTCGTTCCTAACTTCGCGACTCAAGTGCAGCCGCTCAGAGCGCTCTTAAGGA
TGGGGCGGAAATGGGCATGGGAGCAAGAACAGCCTGTGTTGGCTTGTCCGGACTTTTGCG
CCAAATTCGTCTTGCAGGCTGACGCGAGTGAGTATGGCCTCGGCGCAGTGCTGACGCAGA
CGATTGATGGACAGGAGCGAGTAATAGCGTACGCGAGCCGGAAGTTGCTGAAGACTGAGG
TGAACTATTCCGCCACCGAGAAAGAGTGCCTGGCAATAGTATGGTCGATCTGGAAGCTGC
GCTGCTACCTAGAAGGGTACCGGTTCGACGTGATAGCAGACCATCTAGCACTCAAGTGGC
TCAACTCGATCAAGAGCCCTTCAGGAAGAATTGCGCGATGGGCATTGGAGCTGCAACAAT
TCCAATTCGACATTCACTACCGACGAGGGAAGCTCAACGTCGTGTCTGACGCACTATCAA
GACATCCTCTAGAGACCTGTCAGCAAGCAGTGGTGGCCGAGTCACCCTGCAAATGGGTCG
CGAGTATGCGTGCCAGTATCGCCGAAGTATCGCTGTTAAGGCAGCACCAACTATCCAACG
CCGCTGAAGGCTTCGCCGCACAGTTGGCACCCAAGTTTGACGGCCCCTATAGGGTCGTCA
AATTCATATCCCCCAATATTGTGCGCTTGGTGAAACCAGGCGAACATAAGAAGAGGGTGG
CCAATATCTCGCAGCTGAAACCATTCCACCAAAAGACGACTGATGATGAAGAGGAAGACC
CAGGGCACATGGATGCCTACGAGCAGGCGAAGGGTGAGAGCGACACCCGTCGCCCAACGT
AACCATTGTACTAAAATTTAGATTAGATTAACACTAGCAGCGTAAATCAGAATAGGCTTA
GTAAAATGTGAGCCGCACTGAGAGGATAGGGCATTAACAATATGTAACGAATAAGTTAAC
AAATAAGTTGAATTTACAGATGGAACCCGAAATCATCACAATCTCATCGGACGAAGACGC
CAGCAGCGGACACACTGAGCCTTTCCCCGGGCCTGGCACCGGAGGCCGCCCGCGTGACCC
CCGTCAGGGGCGCGAATACTACGGAAGAGGACGGCAAGAGGAGCCGCCTCACCAGTTCCG
TCATACCTTGTACTCCCGGCGGACCAACATCATGGAGATACTGGACGGGATGGTCATGCT
GATGGCCGTCGAGGTCACGACCATGTTCGTGTTCCCCGTCCCCGCCTCTTGCATCCCACT
CGCCACGGTCGTCTGGAACGACAACCCCAACCGCGACCGGCGAGGTGGACGAGGAGGAGC
TCCTACCGCTCGAAACGGGTAAGCACGCACCATCAGTGCAGGAAGCCGGAGCGATAGAGA
CGGCAAGAAAGGAAATTTCCCCGTCGGCCGCGGATATGGAGTCGTCACCGACGGAGGCGG
CGGACGAAATCCTAGTAGATAGCGTGGAAGCGGACCTGTTCAGTCGCAGCCCGGAACCCC
TAGCGGGAAGGGACCCGGCGGCCCCGAAGCCCACGGCGGTTTACGAGCCGTTAACAGAGG
ACGAGGAGGACGAACCGGCATTCCGCCGCCGCTTCGCCACCCACCGTCTGGAGGTAGATC
CGGAGAGCAAATTTCCCCGGATAACGTTGCGCTACCTGCCAAAAGTTTCCGAGGAAAATA
ACGGACCCCGTTCTAGCCTCACAAAGCGTGGATGGGTGGGCACAGGGGAAGGCCCTAGCG
GAAAACGCCGATGCAACCGCCACCGCCGACAGAGTAAGCCACCCGGAGTAAGCGACGTCG
GCCACGAAGAAGTTTCGTCCGGAGACCGAGACGTCTGGAGGTTCGCAGGTGCGCGTGCCG
C
>Gypsy-5_DVir-I-Dmon-D#LTR/Gypsy
ATATATATAGTGACATATTCACAACAACAGCATTTTGAACCACTGTTATTCATAAGCTAC
ATTGCATGGCATAACCCACTGTGTGTTTACAAATTGAATAATCATAACAATAACATGCCT
TCTGCATCCGAATTCAAATAACGCTAACAGCAGCAAAAATCCTAAGAGCAGAATGCCTTC
TGCAGCCAAGCTCACATATTGTCAACAATCATTTATAAACAAAAACTGACCAACAGAATC
TCTGCAGCCGAGCTCACATATTGTCAACAATCATTTATAAACAAAAACTGATCAACAGAA
AGGCGCTAGCATAAACAAGCTGCAGCCGCTGTCCCTTTGCAAAAAGTCACGTACTCCAAT
TATTATTTAGCTTTAAATATAGCGTAAGCCAATTTTTGTACTTCAGTCTTAATCCAGATA
TTCAACATAATAAACTGATAAAAATTCACTCTCGTGAAATAATGTCTTTTTATTCAAACT
TATAACTACGTTATTGGCACAGCCGGTAGGATAGCATTTTGTGAAAAGAAATAAATTAAA
GTTCGTGAGTGATACGATCAATTAAAGAGAGGCTTATCCATACAACTGGTGTCTTCTCTG
ATCAACAAGTGTAATTGTGCACAGTATTACAACTAAATCGAATATATTTCAACTCCAAAA
TTCGCTATCCGCAAAAGAACTTAACGTGTCAAAACAATTCAAGCAACGTATAAATCCAAT
TCGGTCGTTGCAACAAAGTGAATTTCGTGACACAAACTAAATAACTAAAATAAAAAAAAA
AAAAAAAAAATGGAGCAACCAGAAGGCTCTCATGTGGCTGCACTTGCAGCAATGAATAAA
TTAAACGACCAAAATTTAAACCAATTGCTTCAACAAATACGGAACGTGCCAGCCTTTGAG
GGAGACCCTATAACCCTGGGTCCATTTATCAGAAGGATGGATTACCTGCTTCAACTGTAC
TCTACTCACAATGAACGACAACAATGCATCATATTCGGGGCGATTGAGCTCCAGATATCC
GGAGATGCCCAGAAGGTTCCTAGAATGCTGCAAATCAACAACTGGTCCCAACTGAGGGAA
GCCTTAATCTCCGAATACAAGACGCAAACACCCGTGGAAGAACTACTGCGAAGACTATAT
AATACCAATTATCAAGGTAATTTACGTAAATTTTGTAGTGAGGTAGAGGCTAAGATAATA
ATTATAACTGACAAGTTAGAATTAGAAGGGAATTTAGATAATTCCAGATTGTATACAAAC
GCTATGCATAACACTGTAAAAAACTTAATAAATAAAAAATTACCAGATAGACTCTTTATG
TCACTCGCAAGACATGATATATCCACTATTTCAAAATTAAAACAAGTAGCTCAAATGGAG
GGCTACTATGAGGAAAATTATTATAACAATAATAAAAAACAAAATACTAACAATGCTATA
AATTATACAGGAAATACTAAACCTCAATTTACCCCAAGTTACATAACTAACAATAATCAA
AGCCACAATTTTTCACATCACCCTCCGAACAACCAAACTTATTTTAACCAAAATAAGCAA
CTAGCTCAAGAATTCAAACAGAATTTACAACAAGCACAAATAAATAACCCCATAAATCAA
AATATTTCTCAAGGTAGATATATACCAAATCAACCGTACAAGCGTATACGAGAAAATACT
AGTGGTTCCCAAAAAATGCAGGTTGATGAAAATTATCAACAATCAGAAAACTATCAGGGT
AACTATGTACAAGAAGAGTATGGTTGTCAGAACAACCAATATGAGGTGTTTCAGAATAAT
GAAATAAAAGACGAAAATTTTCCAATTGGAGCCTCGGGACAAGCCAGTACATAGAAATTA
AAATTAATAACAGACGCTACAGATGTCTCATTGACACTGGGTCGTCAATAAATATGATGA
GGGAAAACTTCCTTAATATACCAGTTTATACAAGACCTACTTCGATTAGAACCATGACAG
GGACACCCAATAAACTCTTTAGGCAAGATCAGATATTTTACATACATGATTTTTCACCTC
ATTATGATATACTTTTAGGCAGAAATTTATTAAAGGCAAACAACGCCATAATTGACTACG
CTCATGACAGAACAATAATTAGCGAGAGATCGTTCAATCAGAAGAAATTAGTTTGGGATC
CAAATTCAGAAAAAAACTTCGAAGCATATTTAAAGCCAGAAAGTTATACACAAGAAATTA
ATTACGCAATAAGTAATGAAATAACATCGGGAGAAGATTACCGAGTTGATCATCTAAACG
TTGAAGAAAAATCAAAACTATTAAAATTACTGAAAAATTTCAGTGACATCCAATATCGAG
AAGGTGACAATTTGACCTTCACGAGCATTGTTAAGCACGAAATTAATACACATCATGAAA
ATCCAATTTACAAGAAACCATACGGTTACCCTTTCGCTTTCGAACAAGAAGTCGAAAAGC
AAATTAAAGATATGTTAACCCAAGGTATTATTCGGCATAGCCAGTCGCCTTATTGTAGTC
CCTTATGGATCGTACCAAAAAAGGCAGACGCCTCAGGAAAGGCAAAATTTAGATTAGTGG
TCGATTACAGAGGATTGAACGACATTACAATCAATGATAAATTCCCCATTCCAAACATGG
ACGAGATTTTGGGAAAATTAGGAAGATGTTCATACTTTACAACAATAGATTTAGCAAAAG
GTTTCCATCAGATTGAGATGGACAAGAACTCAATTAATAAAACAGCATTTTCTACCAAAT
ACGGACATTACGAGTATACTCGAATGCCATTTGGACTTAAAAATGCACCAGCAACATTCC
AAAGGTGCATGAATCACGTTCTTCGTGATTTAATTAACAAGCATTGTCTTGTTTATTTGG
ACGACATTATTGTTGAAAAATTAAAAATATTAATTATAAACGACCCAATATTAGTATGTC
CAGACTTTAATAAAAAGTTTCAGGTAACAACCGACGCAAGTAATTTTGCAATAGGAGCTG
TGTTGTCACAAGATAACAAGCCAATTAGTTTCTCAAGTAGAACGTTAAACGATCATGAAC
AAAATTACAGTACAATAGAAAAAGAGCTTTTAGCAATAGTGTGGGCAGTAAAATATTTTC
GCCCATATTTATATGGCAGACCATTTGACATTTTAAGCGATCATAAGCCACTCGTTTGGC
TAAACAACATTAAAGAACCCAACATGAAATTACAACGTTGGCGTATTAAACTTAGTGAAT
ATAATTTCTCAATCAAATACTTAGAAGGAAAATTAAACCACGTAGCAGATGCTTTATCAC
GCATCAAAATTGAAGAAAATATGCTAGGCGAACAAGATATTAACACACAAGCTACAGCAC
ATAGCGCTGAAGAAGATAATGAAAATTTAATACATTTAACAGAAAAACCATTAAACTATT
TTAGAAGACAAATAGAAATGATAAGAAGTGATACCGAGCAAATAGAAGTTGCACCATATT
TTAAAAAATTAAGAATAAAAATCGAATATTTAAACTTAAACATTGAAAAAGCTAAACAGA
TATTGATAAAACATTTTTGCAACAATTCAAGCGTATTATACATTGAATACGATTCCGATT
TTGAAATAATACAACAAGCCTTTAAAGAAATAATGAACCCCAAAACAACTCGAATATTAC
GAACAAATATTAAACTGAAAGACATTAGGAGCTATGCAGAATTTAAAGAAATAATAGTTA
GCAACCACAAGAAACTTTTACATCCAGGCATCGAAAAGATGGTCAGACTTTTTAAAGAAA
CATACTATTACCCAGACTATCAAAATTTAATCCAAAACATAATTAACGAATGTGAAGTTT
GTAATCTAGCTAAAATTGATCACAGGAACACATCTTGTAAATTTAAAATTACACCAGAAG
TAGAAAACTGTAGAGAAACTTACGTAGTAGACATTTATTCAATAAAAAACCACAGCTATT
TAACATGTATTGATTTATATTCAAAATTTGCAAATGTAATTGAACTTAACGGCAAGGATT
GGATGGAAGTTAAAAGAGGACTCATCCAAATATTTAACAACATGGGAAAACCTATAACTC
TGAAGGCAGATAGGGACAGTGCTTTTATGAGTCTTGCCCTGAAAGAATGGTTGAATAAGG
AAAAAGTTGAAATTCAAATAACAACAAGTAAAAATGGTGTAGCGGATATAGAAGACTACA
TAAGACAATTAATGAAAAAATACGCATTATAAATACTGACGATGACGAAGAAAATAGACT
CATGAAAATTGAGGTAATTTTATACACTTATAATCATAAGCTAAAACATAACTCTACTGA
CAGAACTCCAGCTGACATTTTCATTTACGCAGGTACACCTAATTATAATACCCAAATTAT
AAAAGAGACCAGAATAAATAATCTTAATAAAAACCGAAATGATTTCGCAGTAAATACAAA
GTTTAGGAAAGCACCCATAATTCACGGTAAATTACATAACCCTTACAAACCCACTGGGAA
AATAGAACAAATTGACGAAGATCATTTTGAGGAGACTAACAGAGGTCGAAAAATTAAGCA
TTATAAAACAAATTATCAAAAACAAAAGAAATTAAATAAGAGCAAATATTTACAGGAGGA
CGAAGTTCCAAAACAGGACATATAACATTCATTTTTCTGGCACTAATGATGTCAACACTA
TTACCAGGAAGTAATAACCAGTTTATAGATATTAACCCTATTAAATCAAATAATGGATAC
TTACTCTTTAAAATAGGCATGATAGACATACCCGATAATTACGAGCACCATTGCCTCACA
ATAAATTTAACAAAGACAGAAGACACATATGACAAATTAATGTTACAAACAAACAAATTT
AAGGACAGAATACAAATTCAATATTTGACAGAAAAGTTGCAAAGAGAAATAAACGGTATC
CGAATAGTAAAAAGAAGTAAGAGAGGATTACTTAATTTCGTAGGAACAACATACAAATAC
TTGTTTGGAACTTTAGATAACAACGATAAGGAGGAACTTGAAGAAAAAATGAATTCAATA
GCTCAAAATAGTATTCAAATAAACGAACTCAACCATGTAATTGAAGCGGTCAACCAAGGA
ATAGAAATAGTAAACAAAGAAAGAGAAGAAAGAGAAGAATTTAAAGTACTGGAACTACTT
GCATTCAACTTACAACAATTCACAGAATATATTGAAGATTTAGAAATGGGAATGCAACTA
ACTAGATTGGGAATTTTTAATCCAAAATTATTAAAACACGACTATCTCACAAACGTTAAT
TCCGAAAAGCTACTTAACATAAAAACATCTACTTGGCTTAGATCAGATACGAATGAAATT
TTGATTATTTCACACATTCCTAGAGAAATAAATAAAACCCCTTTATACGAAATTCTTCCC
GACCCGGACGATGATAAAAATATTTTACAAGACGAAACACAATACAAATACTACTCACAT
AATAATAATTTATACAACAAGGACAAGAAAAAATTAACTATTAACCAATGCATATTAGGT
ATAATAAAACAAACTAACACTAGTTGCAGATTTTCAAAAACACATCTAATAACACAAACT
AACTATATCGAACCAAATATACTTATAACATGGAACTTACCCAAAATCACATTGAATCAA
AACTGTATTAAAAATGATATCTTAATTGAGGGAAATAACATAATAAAAATTCATAATTGC
TCAGCAATACTTAATGAGATATCTATAAGCAATTTGAACTCAGACTACACACAGAGTATA
TACGTAAGAAATAATATTACTAAATTAAAGCCACTTTCGTACATTCAAACAAAAGAAATA
ATTTTCGAAAATATTAAAGAAATGAAAATATTCCAAATTATAATAATTACAGTATTTGTA
ATCATCATATTAATCATAATAATGTATCTAGCATATAAGTTTAAAAATATACCCAAACAA
ATATTTATTAAGAAAGTAAATGTTATTGATCAACCACCTGCACAACTCCCAGTTGAACTT
GAAATTGAAAATGAACAAGAAAATTTAAATATGTTACCAAAATTGTATCCTAGCATTTAA
AGAATATTTTTTATTATACTTACCTTTTTCATATACCCTACACGCGTGAGGACACGCTTT
ATTTTTAGTGGGGAGGAGTGACATATTCACAACAACAGCATTTTGAACCACTGTTATTCA
TAAGCTACATTGCATGGCATAACCCACTGTGTGTTTACAAATTGAATAATCATAACAATA
ACATGCCTTCTGCATCCGAATTCAAATAACGCTAACAGCAGCAAAAATCCTAAGAGCAGA
ATGCCTTCTGCAGCCAAGCTCACATATTGTCAACAATCATTTATAAACAAAAACTGACCA
ACAGAATCTCTGCAGCCGAGCTCACATATTGTCAACAATCATTTATAAACAAAAACTGAT
CAACAGAAAGGCGCTAGCATAAACAAGCTGCAGCCGCTGTCCCTTTGCAAAAAGTCACGT
ACTCCAATTATTATTTAGCTTTAAATATAGCGTAAGCCAATTTTTGTACTTCAGTCTTAA
TCCAGATATTCAACATAATAAACTGATAAAAATTCACTCTCGTGAAATAATGTCTTTTTA
TTCAAACTTATAACTACGTTATTATATA
>Gypsy-2_Dmon#LTR/Gypsy
ATATGTATATGTCGCAGTGTGATTCCTAGTAATTATACGCGGGTACATTCCTCAGTAGCA
TTCTGGGAATTCGGGGATTCGGGGAATTCCCTGATTTTGCTTTACTAGCTGATATTGAAC
GAAAGCACGGCAGCAGAGGCAGAGACGCTCTGCTGCTGAGTGAGGTTCGATGGTAAGATA
CCAAGAGTCTTGAGTAAGACAGAGATGGCTACATGCACTCGACATGAGTGAGTTTACGAC
ATGAGTGAGTAGGCTGACATAGTCAGTTGAGCTTGGGTATTTGAACCGATCGGAACTCGC
TGTGCAGCCGCGTCAATCATCAGAAGTATCAACATGGATGGCATACCTTTGCCGCCGACA
GATATACCCCTGCCGCCGACATCAGAAGTGGGATCAGCTCCGCCAAAAGAGGACAGCTCT
AACTTATTAAGGGCAGCCTTAGAAGAGCAAAATCGTAATCTAATGGAAATAATAAAATCC
ATGCAGGCACCAAGAGCACCGGCAATAGACGGGAGAGCACTCCACGTCACTCTACCCAAG
TTTTGCCCTGACACCGCTGGAGCAGATGCATCAGCTTGGTGTACTACAGTGGACCTAATC
TTCGCGGATAATGCTCTCGAAGGCAGTGCGCTTGTGATTGCGTTAAGCAAAGCATTAGAA
GGCAGTGCATCGCAATGGCTGTCCCAAATATGCTTCGCTGGCATCACATGGCCGCAGTTT
AAGGAACTCTTCATCCAACGTTTCGTGGGCATTGAGACAACTTCTGCCATACTGATGAAC
ATTTTGAACGGACGTCCCAAAACTGGAGAGAGTTTTGCTGAGTACGGCAGTCGCATAGTC
ACCCTATTGCTCTCTAAGTGGAAGGCAAAGAATTTGGAGGAGATTGCTGTATCAGTAGCG
TTAGCCCACATGGCTCAAATGGATAATAATTTGTTGCGTTGGCTGTTTACAACGAATGTG
ACGACTCGTAATGAGCTGCAGCAGCAGCTACAGGCTTACGCTTTCAAGAAGCGTAACAAC
GAGGAGGACGGATATTCGACTGGTCCGGATAAGAAGAAAACAAGAATGCTGTCGCAGGTG
AAGTGCCATTTTTGTGGAAAGGCTGGCCACAAATATGCAGAATGCCGCTCTCGAATGGGA
AAAGCATCAGCCCCAACAGAAAGGAGTTATAGCGTGAGCAGCACGTCAGGAGTGAAGGAT
CGATCAAAAATTAAATGTTTTAAGTGCGATGAAATCGGACATGTGGCTTCTGTATGCCCC
AAAAATCGTACTGGTGGAAACAGCAAGAGCTACGAGAAGCGAGTTGACGTTTGTACAGTA
GCTCCACCAAGTGGAACAATTACCTTATCCGGTGAGTCTATTCCATATTGTTTCGATTCT
GGAGCCGAATGCTCACTGGTCAAGGAGAGTGTTGCGGAAAAATTCACCGGAAAACGATTT
CACAATATTGTAACTTTAAATGGCATAAGTAACGATTCAATTTGTAGCACCCTGCAAGTT
CTGAGTAATATTAATATTGAACAATATTGTTTAGAAGTTTTATTACATGTGGTTATGGAC
AAATATTTAAAGCATGAAGTGTTGATTGGCCGTGAGGTTTTAAGCCAGGGCTTTGGTGTA
TCAATTGATGCAGATAAATTTTGCTTTTATAAGACAAAAAGAGTAAATGTTCTGAGTCTA
GTGAAGTATGAAGAAATCATAAATTCTGATACCAATTTAAATGATTCTGATAAGACGATA
TTGAACAATATGTTGAGATGTCACTCTGATAGGTTTATCGACGGAATTCCAATGACTCGT
GTGACGACAGGCCAATTAGAAATTAGGCTAATAGATCCACAAAAGACTGTGCAACGCCGA
CCTTATAGGCTTAGCGAAGATGAGAGGAAGCACGTTCGGTGCAAAATTGATGAATTGCTT
ACATCAAAAATTATTCGTCCCAGCTGTTCACCATTCGCTAGTCCCATGATGCTGGTTAAG
AAGAAAAATGGCACAGATCGTCTTTGTGTAGATTACCGCGTTTTAAATGACAATACAATT
GCCGATAAATATCCTTTGCCTCTTATTTCGGATCAAATAGCTCGTCTTCGTGGTGCAAGG
TACTTTTCGTGTATAGATATGGCAAGTGGATTTTACCAAATCCCAGTACACCCAGATTCC
ATTGAGCGAACGGCTTTCGTTACACCTGATGGACAGTACGAATTCTTAACCATGCCCTTT
GGTCTGAAAAACGCACCTTCTGTGTTTCAGCGTGCAATAATAAAAGCCCTGGGTCCGTTG
GCACACACATTCGCAATTGTTTACATTGACGATGTTATGGTAGTAGCTAAAACAAAAGAT
GAAGCGTTAGAACGACTAGAGATAGTGTTGGACACCCAGAGCATGAACAAATACGTTTGA
AAATAATAGGTGTATTGACACAGGCCCCAGTATTAACTATATTTGATCCACAATATCTAA
TAGAATTGCACACAGATGCCAGCTCCATTGGTTACGGGGCGATATTGTTACATAAAATCG
AAAATAAATCCTATGTAGTGGAGTATTATAGCAAATGTACTTCTCCGGCTGAAGCAAAAT
ACCACTCGTACGAACTCGAGACTTTAGCAGTTGTCAATGCTATGAAGCATTTTAGGCATT
ATTTACAAGGTCGTAAATTTGTCGTTTACACAGATTGTAACTCTTTAAAGGCCAGTCGCA
CCAAAATGGAATTAACACCGAGAGTGCATAGATGGTGGGGGTTTCTACAGTCATTTGATT
TCGATCTCGAATATAGAAAAGGGGAGCGAATGGCGCATGTCGATTTCCTTTCCCGAAATC
CACTGTCAGAAGGAAATAAGTGTGCGGATAAAATAATTGAGAAGCGTATTAATCTTACTG
AAGTGACCGACAATTGGTTGGTGTCCGAACAGCAGCGCGATCCTGAAATAATCAATATTT
CATCCAAGTTACGCAATAACGAGTTACCGGAAAATTTAAATAAAACATTTGAATTAAGAA
AGGGCATATTGCATAGAAAAATACAGAGAAATGGTAAAACAAGGTGCTTGCCGGTAATTC
CAAGGGCGTTTAGGTGGGCAGTGATCAACCACGTACATGAATCGGTTATGCATTTGGGAT
GGGAAAAAACATTGGATAAGGTATATGGATATTACTGGTTCGAGAATATGTCCAAGTATG
TACGTAGATTTGTGGAAAATTGTATCACGTGCAAACTAGCAAAACCCCCAAATGGAAAGG
TCCAGGCAGAATTGCATCCAATTCCTAAGATAGAGATACCATGGCACACAGTACACATCG
ACATAACGGGTAAAATGAGTGGCAAAAACGACTTGAAGGAATACGTCATTGTTTTAATAG
ATGCCTTCACCAAGTTTGTTTATTTTTACCACACACTGAATATAGACACTGAAAGTTGTA
TTAAAGCTGTGAAATCGGTTGTGGCGCTATTTGGTGTTGCCAACTAGAATAATAGCGGAC
CAAGGTCGTTGTTTTGCTAGCTCAGGCTTTCGCAATTTCTGTTCCGCTCAAAAGGTACAA
CTGCATTTGATCGCTACCGGAGCTAGTAGGGCAAATGGACAGGTTGAACGCGTGATGAGC
ACGCTTAAGACAATGCTGACGGCAGTTGAAACGAGTCAGAGATCGTGGCAGGATGCATTG
GCTGAAGTACAACTGGCCATGAATTGTACTGCAAATCGAGTCACCAAGTTTAGCGCTTTA
GAGCTATTAATAGGAAAAGAAGCTAGGCCTTTTGGTTTATTGTCAATAAACGAAGAAGAC
AATGATGTAGATAGAGAACAGATTAGAATTCAAGCCAAGGAAAACATGGAAAATAATGCA
AGATATGACAAACAAAGATTTGACAAAAATAAGGCAAAGATTATGAAGCATAACGTAGGT
GATCATGTTTTACTGAAAAACGAAGAACGGCATCAGACAAAGCTCGACCCTAAATTTAAA
GGTCCATTTGAGGTGATCAAAGTCTTAGACGGCGATCGATATGAACTAAAATCATTGGTT
AATAAGCGAACGTATAAATATTCACATGAGTGGCTAAGAGCGCTACCAAGCAGACAAATA
ATTAACGAATTAAACGAAGAATTCGATGGCCTAAGTGATGGCGATTCCCAGGAGAGGAAC
GAACCAATCGACGGCGTTAGTAAGCGTGCGTCTGTGTCCCAAGAGGGGAATTGAGGACCG
CACCATAACAGCTGTCTCACAGGGATGAGAAGTGTTATGGCGGGGGTCAAGGTGATTGGG
TGTAAGTGTGTACACCAAATTAAATTGAGAAACTGAGAGACAAATCTAAGTTATGTAAAA
TCTGAATTATTGGAAAATTCTGATTAGAATTAAATGATATGAATAAGATCATGAAGTTGA
AAAAGTATTATGTTTGTAAACAAAAGGAAATTGTGTTTCCTAGATAAGAAAAATTGTCAG
TTAATGTTTGTGTAAGCGGCTCTGTAAGTTTGTAAATTGTAAGAGAAAATAATGTTATTA
AAAACAAGAGATATCATAATTAAAAGAGTCTGGTATGTGACTTGGACATGGGGGGTGGAT
GTAGCACACGAGGACGTGTGATAGGTCAGGAAGGCCGTGTCGCAGTGTGATTCCTAGTAA
TTATACGCGGGTACTTATTCCTCAGTAGCATTCTGGGAATTCGGGGATTCGGGGAATTCC
CTGATTTTGCTTTACTAGCTGATATTGAACGAAAGCACGGCAGCAGAGGCAGAGACGCTC
TGCTGCTGAGTGAGGTTCGATGGTAAGATACCAAGAGTCTTGAGTAAGACAGAGATGGCT
ACATGCACTCGACATGAGTGAGTTTACGACATGAGAGACGTAGGCTGACATAGTCAGTTG
AGCTTGGGTATTTGAACCGATCGGAACTCGCTGTGCAGCCGCGTCAATCATCAGAAGTAT
CAACATGGATGGCATACCTTTGCCGCCGACAGATATACCCCTGCCGCCGACATATAT
>ULYSSES_I-Dmon-E#LTR/Gypsy
CGAACTATGCTCACATACTTACCTAATTGGAATTTACCCATTTATATCGCCCCTTACCAC
CCCCAGAGAGCTCTTTAGGTAGGGTAAGGTAGAATTAAGCGATTTAATACCGATCTATAT
CACCTACCTGTTGCACGACTGATTATCGTGACATACCCAGTTTTAAGTATTTGTGTGGGC
CATTGTTCCTAAATCGGCGCAACGATTGCCTCTAAATTGCCTCCTTGCGTGTTTCTTTTG
CGGCGACTAGCAATATCTTTGTAGTATTTCGTCGCCTGTTCTATCTAGTGCTGTTAAAAT
AAAAAAATGAATTCTATAAGATAAGAGAAAAATTTAGGAATTAATACACTTTGTCCATAA
GTATAATTATATGCAACAATCATACGCACCCGGAGAAGAAATGTCCACGTGCATGAATAC
TAATTTATCTGAATGGAGACCTCGTGCAAATTAGAAAGAAATAAAATAAATATTAATGCC
AATAATTATAAGAATACACAAACCATTATACGCACCTGTGAAGTTAACGAAATATCCACT
TGCATGAGATTCTAAATAGCTGCAAGATAAATGCCATAAGCGATGATTATAATTGTTATA
AATTTTTAGAAAACGCAACCAATTATACGCACATATTGAAAGAAAGCATGTCCGGCTAAA
GTAATATTGTTGGGGAGAGTGGGCATGATGGCCGACACGGGCTAATGTAGGCCATTTAGT
GGCCAAAATGAGGGAGACGAGTGTAGGTGATCGTCTCATGGTAGGGCGGGTACGCTGGGT
CCGGAACCGGGGCCCGATCTGGAAGAGTAAGGTGGATAAAAAGTGTTTTTTTTGTTAATT
TATATTGAGTGTCTCACCTTTGTTGTTTACATTTTCATAGTTGTTACAGCTGTTTATTTT
GTTCATGAGTTAGCAGTTCCGAGTATTTGTTATCGATTATGTGGTTCATTTTGAGTAGTG
TTGTGTGAGTCTGTTTTGCTACAGACGTGTAGCTTTGTTGTTATCGATTGTGCGGACTGC
GGGCCAGGGATGGGACTGCACCCAGAGAATCCGATGAGCCAGCCGGCGCGGCCCACTGAG
AAACAAGCAGTTCCGTAACAATATGGCGCCCAAATTTGAAGAAGCACTCGGCTTCTTTGA
AGTCGGTGTGTAATCAAAGAAAAATAAATACGATATAAATGAAGGTACAGAGAAAAGGAC
TCCCTTGGCTTCAGGACCCACACCGCTGAAGTCTTATGTGGCACGAGTAGGTAGCTCATA
ATCGCGCAGCGTGTAGTGGAATCCGAGAAGCACGACGGAAGTAGAGAACATGGGGAGTTT
TCTTGTCGCGGTTGATGACGGTAAGTCACGTTTGCTAGTTGGCGAACGTTCGCGACCGTC
CATCGTAGCCTGGTGGTAGCCGCCATGACAAAATAGCCTGTGATAAAATGTGATATTAGG
GTAGGTCTTACTAGAGTTTGTTTAATGTTTTCTATTTGTTTTGTCCCACTCTGTGTTAAC
GTTTGGTGTGTGCTGGCTGTAGTTAAATGAGCTTCGGAGACAGGTGACCCAGGACGATAT
AGAGCCGATCCTGCGCCGCACCTGTCACACAGCATACCCTTAGGGTGCCCAGAAGTGCGA
CAGAAACCAAATAGCCTTCAAGGTAGCGTTCCTTGAATGCCGTTCGTCAGTCAAACTGAC
GAACTGAGCATTTGACGAATGCTTAAGTGTTGTCCACTGTCCAGATTATGCGTAGATTAG
TTGGCCTGTGTTAGGATTTGTCTTCTCTCCCCCATTGAAATTAATTAGAAAGAAAAAAAT
TTATTTTTCTGAGTGTTTTGTGGTCGATTATTCTTTATTAGTAAGATTTGTTAGTGGGTG
TTTATTTATTTATTAATTTATTAGAAATATTGGTAAAGTTTTTATAAGGGTAGTAAGCCT
TGTAGAATAGAGGGGTAAAGTTCTCAGAAGGGATAAGTATGGCTGAGGAACAGGTGTCTG
ATTGGGCTTCTGACGCTGATGGGGCGTCGGCTCTGCCACCGCCGCTCCCAGCTGGAGGGC
TGGTGCGAACGCCAATGAATTTCCAGAGAGACAGATCCCGGAAGAGGGTCACCTGGTAGA
CGGAACCTGGAGTTCCCAAAAGCCCCGAAAGACTCAGTGCTCAAATCGGCGGCAAACGCG
GCGATCGCTCAGGCCCACACCAAACATATCTGCATGCTCTGCCATCTGGCATCAGCGAGT
CCATCCGCGAGGAGATGCGAGCTGGCTTCATGGAAATGATGAAGGGCATCATTGATGTGC
TTAGGCCGCCAGGGAGCCAAACCGCCGAGACTAACACTGCGCCGAAGCCGCCGAGACATG
TCGAGCCGGGACCACGAACAGGCGCCATCCCGAAAGAACGGGAAGTGTTCCAGCGCGAGG
CATTTCCACCACCGGTGCCACCGAAGCCACATAGACAAGGCGCACGAGGGGCGGAGTATT
CGTCCAGCAGCCCAGTTTACGTGGCAGATGCTCAGTCGAGGAACTGGCGTAACCCGAATA
ACCGCCATTTCCGAGTAGAGGACCGGAGAGCGGATGATTTTCAACCGGAGGAGGCGTACG
CCAACGTACGAGAAACTGCGTACATGAAGCTCGAGCGGTGGAACGTCAAGTTTGACGGCG
AGGACGCGATGAATTCGGTCGAGGACTTCGTGTTCCGCCTAGAGTTCCTGCAGAGGCAGT
ATCAATGCCCGTGGAAGAAGGTCCTGCGCGGTTTCCACCTGCTCCTGACCGGCCGCGCCC
GCGAGTGGTATTGGATGCACGTGCGGCATTCTAGGGTCGACAGCTGGATGCAACTGCGGC
ATGCCCTCTTGGACAGGTTCCGGGGCTACCAGACGGAACACGATGTGATGCAGGAGCTAC
TACAACGAGAGCAACAGGCCAGCGAAGGGGTGGATGATTATATCCACCACATGCGTCAAC
TCGCCGCGCGATTCCAGAAGCCGCTGAGAGACCGCGAGCTGGTGAAGATTATAAAGCGTG
GTTTAAAAGAAAGTCTGGCGAAATATATCTATGCCATGGACGTACTCACCGTGGATGAGC
TGCGCCAAGAGTGCCTAGAAGTGGAGAGGCACATGGGTCGCAGAAGCCGGACTGGGTACC
TTCAGCCGTCGCGTTGTCCACAAGGAACGAGGCCCGTAGTCCACGAGGTTGAAGTACCAC
CGCATCGTACAGAAACGCCACCGGGAGAACTGGAGGAAGCATTCGTGCGAAGCAGGAACT
CATCCCGAATTGTATGCTGGAACTGCAGACAGTTCGATCACGTTTTTAGAGACTGCCTGT
CCAAGGAGCGGAAAATATTCTGCTATAGGTGTGGAAAGCGGGACACTTTCTGCGCGCAGT
GTGAAAACTGTCCGGGAAACCCCAGAGGGAGCGCGGTGATGGCGGGACAGACGCGTTCCG
GGACGGCGACCGCGGGGAAGCAGGAGAGGGGTACCTACCAGAGCCAATAATCATTGGAAA
GGAGACGGAGATTTGGAATAAGGATCAGGATAAGGCTAATTATAATAATAATATAAGCAA
AGGAGGAACACTTAGGGGCTTACCATATGAAGAACGTGTTCGGGCATACATGTCGGCCCG
AAATAGAATTTTTGGTGAGCGACAGCTGGAAGGGATGACACTAGCCACCCGGAGAGTGGT
GAAGGCACGTGCGCGCTTCCGCAGACGCAGGATTACAAGGCGCCAGGTCGTCGAAGCGGT
GACATTATCCGCTGTCCCCGGCCAAACAGGAGATCGTGTGGGCCGAGGTGGATAAAATGC
TAAAGTTAGGCATCATCGAGGAGAGTGATAGCCCCTGGAGCAACCGGACGACGGTGGTGA
TGAGGCCTGGGAAGAACAGGTTTTGCTTAGACGCCAGGAAATTAAACAGTGTGACGGTAA
AAGACGCTTACCCGCTTCCATGCATCGAGGGCATCCTATCGCGAATCGACGAGACTCATT
TTATCTCTAGCGTCGACCTTAAGTTCGCGTTCTGGCAAATCGAGATGGAGGAGAAGAGCA
GGGCGTATACGGCGTTTACTGTACCAGGGAGGCCGCTGTACCAGTTCCGCCACATGCCAT
TCGGGCTCTGCAACGCCGCTCAACAACTTTGCAGGCTCATGGACAAGGTAATCCCGGCGA
ATCTGAGGTCCAACGTATTCGTATACCTAGACGATTTGCTGATAATATCGGCTGATTTTC
CAACGCACCTAAGATACCTGGAATTGGTGGCCGAGTGTCTGAGGAACGCGAACCTCACCA
TAGGCATGGCGAAGTCAAAATTCTGCTTCCGCAACCTAAACTACCTGGGTTTCATCATAG
GCGGCGGGACGCTGCGCATGGATCCGGGAAGAGTAGAAGCGATCCGGAACATCCCGAATC
CGAGGACGGTCAAGGAACTACGAAGCTTCTTAGGTACGGCGGGGTGGTATCGCCGATTCA
TAAAGAACTTCGCCGAGATCTCGGTACCATTGACTGATGCCCTTAAGAAGAGAACGGGTA
GATTTGTGTTGAGTGACGAGGCCATTGATGCCATAGAAAGCTTGAAGTTAGCCCTCACCA
CAGCCCCGGTGTTAGTTCACGCGGATTTTCGAAGACCATTCTTCATCCAATGCGACGCAT
CTCACTACGGAGTAGGAGCCGTGTTGTTCCAGCTAGACGACGAGCAACAGGAAAGGCCGA
TCGCATTCTTCTCGGCCAAACTCAACAATCACCAGATCAACTATTCGGTGACCGAGAAGG
AATGCCTAGCCGCCAAACTGGCCATACATCGATTCCGGCCGTACGTGGAGATGATGCCGT
TCACGGTAATCACCGATCATGCGAGCCTGCAGTGGCTTATGAGTCTCAAAGACTTGAGCG
GGAGATTAGCCAGGTGGTCCCTAGAACTGCAAGCGTTCCCTTTCTCCATGCAGTACCGCA
AGGGAGCCGACAACGTCGTCGCAGACACATTGTCCCGAAGCGTGGAAGAGGTCGAACTGA
CCCCGGAAGATCTGTTGGGATTTCAGACCCCGGAGTTCGAGAGCACCGAATATCGAGAGC
TGATAAAAGAGGTGATGAGCCAACAAGGGAAGTTGCCGGACCTTAGAGTGCAGGACGGAC
TTCTGTTCAAGAGGACCGTGCACGAGAGCTTGGAGGATGAGGTCGAAGGCACAAGTTGGA
AGCTCTGGGTGCCGGAGTCGCTGACTGCAGGACTCATCCAACAAGCACACGCGGACGAGA
CGTCAGCTCATGGAGGCATGAGGAAAACGCTGCACGCGCTGCGCAGGCGATATTATTGGC
CCAACATGGCCATACAAGTCAGGGACTATGTTCGGAAATGCGATACATGTAAGGAGACCA
AGGCACAAAACTACCGGATGCAGGTCGGAATTGGGGAAGAAGTGCGCACCGACCGCCCCT
TCCAGAAGCTATATATCGACTTCTTGGGGAAGTATCCACGGTCGAAACGAGGGCATGCGT
GGATATTCGTCGTCGTAGACCACTTCTCGAAATTTACCTTCCTGAAGGCCATGAGGGAAG
CCACCGCGGCGGATGTCGTGAACTTCCTAGTGCATGAGGTGTTCTTCAAATTTGGCGTGC
CGGAAGTGATCCATTCGGATAATGGACGACAATTCGTGTCAAAGTCGTTCGATGCGATGG
TCCAGGCGTTTGGCATTACTCACCTGCGCACACCAGTGTATTCGCCTCAGAGCAACGCCG
CCGAACGCGTAAACCGCACAGTGCTGTCTGCAATCAGAACCTACCTGGGTCAGGATCATC
GGGAATGGGACGCGTACCTACCAGAGGTGGAAGTGGCGATCCGGAATGCGGTCCACAGCG
CTACGGGAGTGACTCCGTTCTTCGCGGTCTTTGGACAGCAGATGTACCTGAATGGTTCCA
GTTACAAACTGGCCAGGAAGCTGAGATCATTGGCCGATCACAGTATTTCTGACCTTGACG
CGAAGGACAGACTGGCTGTAATCCGAAGCCAAGTCAAGGACCACCTGCACACCGCATACG
AGCGAAGTCGCCAACGATACGACCACCGCGCGCGCCAGCTCCATCTGGAACCGGGACAGG
AAGTGTGGAGGCGCAACTTCGCACTAAGCAGCTTCGGCAAAGCCTTCAATGCCAAGTTCG
CCCGGAAATTCTTGAAGAGCCGCGTCGTCCGAGCCGTGGGCACCAACGCCTACGAGTTAG
AAGATCTCCAGGGACGCGTGCTAGGCGTCTTCCACGCAAAAGATATACGAACATAATCGT
AATTTGCTCACCTCCCTGCCAGGCAACGGCGGCGGCAGCGCCAGTCCCCCCTTTTTTTTT
TGGGTCAGCGGCAAAAATATAGATTACTTGTCGTGGGTGTGGCCTACGTTGGGCATCGTT
ATTAGCCGGCTGGGTCAATCCATGAAATGCGCACGCAGATTCCTTGTAACGGTCCTTCAT
GTCGTTACAATAATCTGCGTGGTGATGTTGCATTTGACGTTATCGGCAGCACCGAGGGTT
ACTTAGTTGGTTGCGTGCGATATTATCGGCCACGCCGATATCTTTTTGTCATATGGTCAG
AGTATGCGGGGTGAAGCTGGGCCCACGGCGGAGCCCAAATTTTTGAAGGGTGGCAACGCC
AGACATGCGATCCACGGCGCCAAAAGCGACGATTGCTATTGGCCGCCCGGTTCGCTCTTA
AAGAGACTATGAGGAGAGTGGATCGCATGCCCTTGGATATGCCCTTGGCCTTCATTTGGG
CCATTGACCCAAAAAAATGCAGCTGTGCAGATGGGCAGCAACGGTGCCCGCCTCGCAAAT
GTATGCGTGTGCCGAAATTCGGCACCGATGGTGTTGCTGCCCAAATGTACGAGGAGTTCG
ATTTGATCAGCGGTTAACGGCGGGCGTGCCAGCTCGAAGTGAGCATAAAATTTTTATATT
GCATATCGGCTCAAAAGATTCGAATTTTTTCCCTTCTGGCAAGTTAAGCCGGCGCGTAAT
AACAAATAACTTAACAGACAAATAAAATTTTTTGGTTTTGTTTTTTTTTGCAATTTAATA
AATACATATAAATTAAACCACTCGAGTCACAAAATAAAAAAAATTAAAAGAGACTTAAAA
CTTAAGTGCGACAAACTAACAAAAAAACAAAAATTAACGGCTCCGGCAACAAAGAGACCA
GCTCGCGCACCAGAGAGGCCCACGAAACATACCAAAGGCCAGGATTCGGCTCAGCGGCGC
ACACCAGCCATATCCGCGACGCCGCCAGCCAAGCGTCGGCGCAACCCTGAAGGCGACGAG
ACGAGCCACCAACGACCGGGCTCCAACAACGAAGAAGCGGCCACAGGCAAGACCACGCCC
ACATCCTCCGAGTGAGTCCGTTCCATTTTGCCCATCCTCGTTCGAGCCCTTGGCAGAGTC
AGATGAAGACTCCTGATTGTACTCCCTGAAAAGGAGCAGATTTTTTTTTGTCGTTAAATT
TAGTTATTTTTTGTATTTATAAATTATATCTATACATACTTAGGCACTTACGCCGAGCTT
CACTTTAGAGTGCGAACGGTGAGGGAAACTCCAAAGGTGATGCATCTGCGCCTGTAAAAT
ACAAAAATTTAAAATTAACACTTGCGCGAACTATGCTCACATACTTACCTAATTGGAATT
TACCCATTTATATCGCCCCTTACCACCCCCAGAGAGCTCTTTAGGTAGGGTAAGGTAGAA
TTAAGCGATTTAATACCGATCTATATCACCTACCTGTTGCACGACTGATTATCGTGACAT
ACCCAGTTTTAAGTATTTGTGTGGGCCATTGTTCCTAAATCGGCGCAACGATTGCCTCTA
AATTGCCTCCTTGCGTGTTTCTTTTGCGGCGACTAGCAATATCTTTGTAGTATTTCGTCG
CCTGTTCCATTTAGTGCTGTTAAAATAAAAAAATGAATTCTATAAGATAAGAGAAAAATT
TAGGAATTAATACACTTTGTCCATAAGTATAAATATATGCAACAATCATACGCACCCGGA
GAAGAAATGTCCACGTGCATGAATACTAATTTATCTGAATGGAGACCTCGTGCAAATTAG
AAAGAAATAAAATAAATATTAATGCCAATAATTATAAGAATACACAAACCATTATACGCA
CCTGTGAAGTTAACGAAATATCCACTTGCATGAGATTCTAAATAGCTGCAAGATAAATGC
CATAAGCGATGATTATAATTGTTATAAATTTTAAGAAAACGCAACCAATTATACGCACAT
ATTGAAAGAAAGCATGTCCGGCTAAAGTAATATTGTTGGGGAGAGTGGGCATGATGGCCG
ACACGGGCTAATGTAGGCCATTTAGTGGCCAAAATGAGGGAGACGAGTGTAGGTGATCGT
CTCATGGTAGGGCGGGTACGCTGGGTCCGGAACCGGGGCCCGATCTGGAAGAGTAAGGTG
GATAAATAGTGTTTTTGTTAATTTATATTGAGTGTCTCACCTTTGTTGTTTACATTTTCA
TAGTTGTTACAGCTGTTTATTTTGTTCATGAGTTAGCAGTTCCGAATATTTGTTATCGAT
TATGTGGTTCATTTTGAGTAGTGTTGTGTGAGTCTGTTTTGCTACAGACGTGTAGCTTTG
TTGTTATCGATTGTGCGGACTGCGGGCCAGGGATGGGACTGCACCCAGAGAATCCGATGA
GCCAGCCGGCGCGGCCCACTGAGAAACAAGCAGTTCCGTAACA
>BEL-4_Dvir-I-Dmon-A#LTR/Bel-Pao
GTGTTACGGGGCGAAGTGAAAATGTCTATTGTCACTAAGTCCTACTGGGCATCGCATTTT
TCTGTAAGCGGCGCTCGCTTCTTACGCTGGAAGTGCACCGTTAGAATTAGTTTGTACATA
CAGAAGTCGATATCACGCAGCTGCACAATTTGCCTTTTCGTCGAGGTTCACTTTCGTTTT
GTGCTTGCAGCTGAGCAGAAGTGTAAGAGAAGATAAGCGCGTGCGGAGCACGAATGTAAG
TCTCATAAACTTGTTAAATATATGTAGATCATTAAATAATGAAAGATAATAAAGATTTCA
GCCCAATCGTACGTAGCGAATTGAATCGTGTCGTATCGTACATCGAATCGAATGTTGTTT
CTTTTCGACGCTAGAAATCCCTGCCAAATACGCGCCCGGCGCGACTCTCGGCGCCAACAT
TCTGAAATATTCTCTGCTGCAGAGAGTGTCTGAGGTATTCTCTGCTACGGCGGAGATTTC
TGCGAAGCAAGCGACTTGCAAAGTCACAACCTGAGCTGCCTATAGAGACACGTGTTGCCA
TAACCTCAAAGCGGACTTCACTGTATTGGTGTGGCGAGATGGCTGACGGTGATGAACAAG
ATGCAAGTGCGAGAAGGACGACAAGTAGTAATCAACCCGGTGGAACTGCAACGCTTGTAA
CGGCATGGTCAACGGGACAGGCTGACGGATCGCCTGTCCTCGCTGGAGTTCAAGATAAAG
TCGCCGGCCTAGAAAAGGGTAGCGGAGCAGCAAACATAGAAATTTATAGCGGCTGTCCGT
CTACGTCGTCTGCAGCTACTGGTCCAAGGGAAAGTTCAACACCGACGCAGCAAAGAACTG
AGAAAGAGGGAGCATTCTTCAACCCTTTGGGATGCCAGAACGTGATCTGCAAGCAGAAAC
AGGTTGCGGCTAATTGGAGTGTACACCCTAGTTTGCCATATCAAGCAAACACGGCGGTGT
TTAACCAGGCTACGGAGCCCAGTACTGCCGCGTACATGGGCCACACAGGTCTGGGAGCGC
TTAATAGATCGATAGAGCACCCGCCGCGGCAGCAATTCGATAATGTACATTCTAATGCTG
CGACGCCTTGGAATGGACCGCTGACATCTGCGCAAATCAGTGCGCGACACGTAATCAGCA
AAGATTTACCAATATTTACTGGCAAACCAGAGGAATGGTTGATCTTTATCAGCAATTATG
AGCAATCCACAGAGAGATGTGGATTCAGCAATGAGGAAAATCTCATCCGGCTTCAGAAGT
GCCTCAAAGGGCAAGCCCTGGATGCGGTGCGTGGAAAGCTTATGATACCAGCTACAGTGC
CGTATGCTATAGGCACATTGCGAATGCTGTATGGCCGCTCTGAAATAGTACATGCTGCGT
TGCAGCAAAAGCTACGAGAGGAGCCAGCAATAAAATCGGACAATTTGAACACTGTTATCC
GACTGGCCTTAGCTGTCCAAAACTACTGCGCAACGATAGCGGCCATTGGTATGCACGAAT
ATCTTTACGATCCCGCGCTGTTAAACGAACTTGTTGCTAAGATGCCCAGCAATATGAAAT
TGGACTGGGGTCGGCATCGAATGTCAAATGATGGTAGTAGTTTGGCCACCTTTGATAACT
GGCTGTTTAATGTGGCTATGTGCGCCACTATGGTCACGCCCTACGAGATACCACGGACTG
ATAACGAAAAGAAGAGCTCCACGAAAACCACTAGAGAGCGAATTTTTGTGCACAACACGG
TAGACAACCCTGAGGGTTCGCAGCAACAGCGTTATCAACAGGAACAGGAGAGAGTTTCAT
GTGCAAAGTGCGCTGGTAACCACCGTCTTTCAGATTGCGGCGACTTTAGAGCCATGGGTA
CAAAACAGCGGTGGGAACTTGTCAAGGAAAAGCGGCTCTGCTTTTGCTGCTTTATGCGAC
ATCGTGCACAACAGTGTAAAACAAAGAAGAAATGTCACGTGGATGGTTGCGAGTCAACGC
ACCATGTACTGCTACATACGCCTACCACGAGCGGTAGTAAAGATGAGCACACGGGCCAAG
GTAGCAACAAGTCAATGTCAATGGAATCTGCCGTTATGTTTCATGCCAGGTCCGCAAGTA
AGACACTGTTTCGATATGTTCCAATCACGCTCTATAGTAAATCAAAAAGCGTGCGCGCAT
ATGCATTAGTGGATGAAGGAGCTGAGTGTACGCTAATAGAAAGAGCGCTTGCAGACGAGT
TGGAACTAGATGGTCCGGCGACCCAGCTGTGTCTCAAATGGACAGGCGACATAACCAAGA
ACGAACCTGAGTCTATGTCTGTGGCTGTGAGCATTTCAGCTCCAGAACATAATGCGGTAC
AGTATGCGTTGAAAAACGTGCGAACTGTAGCGAACTTGGACTTACCAGAGCAAAGTATCG
GGCCACAGTTGCTTAAGTCTCGGAAGTATTTATCTATGCTTCCCATCCTGCCGTATAACA
ACGTAAAGGCTCAGCTTATTATCGGCTTGGACAACATCAAAATAACTGCACCCCTGGAGA
TACGAGAAGGTGAAAACGACGACGTCATAGCAGCGCGAAGCAGACTAGGATGGGCTGTAT
ATGGCCGCCCTATGGTGGGTGAAAGCACCACGCCTCGTCTGCTACATATTTGCCAGTGCA
GTGCGACACGTGGGATGGATGAGGCTCTGAAGAGCTATTTTGCCCTGGAGTCACTAGGTG
TGAGCGTCTCCTCAAATCCGCTGAGATCCAGAGAGGACGAACGCTCGATGCAGATAATGG
AGGCAACAACAACTTATCTGGAAGACGAAAAGCGCTGGCAGACTGGCCTGCTATGGCGGT
TTGATCGCATTCATATGCCAGACTCTTACCAGATGGCGGTTAAGCGCCTTAAATGTCTAG
AGGCAAAGATGTTCAAAGACCCACCACTAAAGGAGTTCATGATGAACACGATGCACGACT
ATAAAAAGAAAGGATATATCCGCCGGCTGAAGGATAGTGAGTTAGTAGCTAACACGATGT
CGTGGTTTCTTCCTATCTTTACAGTCACCAATCCGAACAAGCTAAAGACACGCTTGGTAT
GGGATGCAGCCGCCAAAGTTAGTGGCACGTCGCTGAACGATTGTTTGCTTAAAGGTCCAG
ATACACTAGCATCTTTGATGGGCGTGCTAATACGCTTCAGAGAGCGCCCTATCGCCGTAT
CCGGCGACATACGGGAAATGTTTCATCAGGTCAAGGTGCGCCGAGAAGACCAAGCGGCTC
AGAAGTTTCTCTGGCGTGATGGAGATTCGTCGCGCTCTCCCGAAACGTACGTTATGCAAG
TCATGACGTTCGGAGCATCCTGTTCGCCAGCCCTAGCAAATTACGTCAAGAATCGCAATG
CCGAGCGGTTCGTAGCGGAGCATCCGGATGCCGTAAAGGCGATTTGCGAAAACACATTTG
TAGACGACTGGCTGCAGTCGGTAGATTCAGAATCCCAAATGATGCAGTTAGCTGAGACTG
TAAAAAGGATTCATGCTAGTGGCGGTTTCGAGATGCGCCACTGGACATCAAATTCAAAGC
AAGTTATGCAGGCGCTGGAAGACGACTGTGAGGGCTTGGACAAGCGTATCAGCGCTCAGG
ATGAAGCGCAAGAAAAGGTCCTGGGCCTGTGGTGGCTACCTGGACAAGATCTGTTGACCT
TTGTGGTAAAGCCGAACTTGCTTGCAAAAGCATCTAAGGAGCGCCCAACTAAAAGACGCG
TTCTAAGCGTGGTCATGTCTATTTTCGACCCGCTTGGGCTGCTAGGATTCTTTAATATAC
GCGCCAAGATCATCCTTCAGAACATATGGCGATCCAACATCGGATGGGATGACGACCTTA
CCAAAGAAGACGAAGTGGATTGGCGACACTGGCTAGATCTAGTTTCAAAGTTGAATACCG
TCCGTATTCCACGGTGTATGAAGTGGGTGAGCCGAACCCAGACTGTACAGATGCACACAT
TCGTGGACGCCAGTATTAATGCTTATGCAGCAGTTGTATATTTGCGGGCTGAACATGATG
GCCAAGTACATTGCAGTTTAGCCGCCTCAAAAACGAGAGTAGCACCCTTGAAGCCCGTGT
CTATACCTCGTATGGAACTAATGGCCGCAGTCTTAGGTCTGAGACTGGCCAAATGTATCC
AAAATGAAACGTCGGTACGCATACATAGACGAACATTTTGGACGGATTCAAAGGACGTGC
TCTACTGGATCCAGTCCGATGCTCGAAAGTTCCAACAATTCGTAGCGCTTCGCATCGGAG
AGATTTTAGAAGAATCAGATGTGGACAGCTGGCGCTGGGTCCCATCAGCTCAAAACGTGG
CAGACGATGGCACAAAATGGACCAAAACGCCCGAAATTCACGGCTCGACCAGGTGGTTCA
ATGGACCACCATTTTTGTATCTAGAAGAATCGCAGTGGCCACGCACAGAAAAGGGCTCGG
CAATAAACATGTTATACCATGCTGAAGAACAAGCCAATCACACGTCCTCTTGGAGATGTA
TCCTGCCGGATCTGCAGCACTTCAGCAAGCTGGAGAAATTGAGAGCCGCACAGCTATGCG
TACTGGATTTCCTACGGATTGTTACTAAGAAGACCAAATTGGACGGGCGATTAGAGCTGC
AGAAGATGCTGCTCCTTAAACGCAGCAAAGAAATGGATGTGATTTTTATTCGAATATGCC
AAGAAGAGGAGTTTTATAGTGAGATTACCTCCCTAAAGTCGGGGCGCCGCCTAACCGATC
GCAAAAGCCTGCTCTTCAAGCTCTCTCCTTATATAGATGACTCGGGCATTCTACGTATTA
AGGGACGGATAGACAATATAGAAGGAGTTGAAGTCTGCGTAAAACGCCCGATAATTCTGC
CAAGACGACATCGATTGACGTATCTGCTTGTTGAGTTTTATCACCGCAAATATCATCACC
TGCACAACGAAATCGTCGTAAACGAACTGCGTCAGCAGTACTGGGTCTGTAGCTTGCGAG
CCTTGGTGAAAGAAGTCTCCAGTGCTTGCCCAGCGTGCCGTATACGACGCGCCCGCCCAA
AGCCACCAGAGATGAGCGACCTGCCAATCGAACGACTATCGCCCTATACTCCACCGTTCA
CATATACCGGAGTGGATTACTTTGGACCCTACGACATTGTCGTTGGACGGCGTCGTGAGA
AGCGCTGGGGTGTGCTGTTCACATGCCTCACGGTACGCGCCGTTCACCTAGATATAGCTA
CGTCGCTCTCGACTGACTCATACCTATGCGTTCTGAAGTCGTTCGTGGCCAGACGCGGCT
GCCCCCGCCGCATGCTGTCGGACAATGGCACAAATTTCAGAGGCGCTAGCAGAATATTAA
AAGATGAAATTGAACGTATATCGCCGGCGCTGATCGAGCGACAATACCCGGAACTGGAGT
TTACCTTTATTCCACCAGGATCACCCCACATGGGAGGATCGTGGGAACGAATGGTGCGTT
CCACAAAGTCAATACTGTCGGAGATCCTGCCGCACTCTGGGCTACGAGAGGAGGTGCTAC
GAGCAGCATTGGCAGACGTAGAAAGCATGCTCAACTCAAGACCGCTCACTTATGTTCCCT
TGGAAACTTCTGAGTCCGAAGCCCTGACCCCGAACCATTTTCTTATAGGTCACTCAAGCG
GATTGCGTGAGAGAGGCTCACGGGACCGGGACGGAGCTAGCTTGGCACGAGGCTTCCGAG
TCGCCAGCCAATTGGCTGACCAATTTTGGAAGAGATGGTTGAGCGAGTATCTGCCCACAC
TCACCAGACGTACTAAGTGGTTCCAACCGCCAATCGAACCAATATCAGTCGATGACATCG
TCATAATAGTGGACGAAGGTGCCAAACGAAACTGTTGGACAAGAGGAGTGGTAGTCGACG
TGCACCGTTCGAAAGACGGCCAGGTCCGAAGCGCCGTGGTGCGAACCGCCGATGGAATTA
TTACTCGCCCCGCCGTCAAGCTAGCTAAGCTTGACATTAAAGTTGGTAACACACTGCACG
GACGTTCGTGAATTACAGGGTGGGGAATGTTACGGGGCGAAGTGAAAATGTCTATTGTCA
CTAAGTCCTACTGGGCATCGCATTTTTCTGTAAGCGGCGCTCGCTTCTTACGCTGGAAGT
GCACCGTTAGAATTAGTTTGTACATACAGAAGTCGATATCACGCAGCTGCACAATTTGCC
TTTTCGTCGAGGTTCACTTTCGTTTTGTGCTTGCAGCTGAGCAGAAGTGTAAGAGAAGAT
AAGCGCGTGCGGAGCACGAATGTAAGTCTCATAAACTTGTTAAATATATGTAGATCATTA
AATAATGAAAGATAATAAAGATTTCAGCCCAATCGTACGTAGCGAATTGAATCGTGTCGT
ATCGTACATCGAATCGAATGTTGTTTCTTTTCGACGCTAGAAATCCCTGCCAAATACGCG
CCCGGCGCGACTCTCGGCGCCAACACTA
>Gypsy-3_Dmon#LTR/Gypsy
TCTGTGCCCAGTTTGTCGTACTTCTCTTAGTAAATCTGTTTTGAATTTGGCCGAAGAATG
GGAAGCTGCAAATTCTAACCAGACCTTAATGCCTAATCAGGGACCCGAAACTAGGTTGCA
GGCAAGAAGAGCTGCAGACAATCCGAGACCAAGAACAAGCAAGCGCCCACGCTAGAAGTA
ATGAATCTAGCATGGCGAGTACGCATCTGATACTGGATCAGTCAGATCCTCAGTCGTTGC
AATTGTTATTGGAACCTCAGTCTCAGCCTCGTAGATTAGAGCAACCAGTAAGTCAGTCGA
CAGAAGCACCAGATTTAATAACAGCCAACTTGCAACAAGCAATTGCGAATGCAATATCCA
CTGCCTTATCTCAGCAAACACAGATTTTGTCTCAGGTAATGGAAAATGGTTTTCGGCGAA
TTGCTTTGCAATCTATAATTGTCAATTCAGAAGTAGCGCGGACATTTCCCAGGCCATTTC
CACCTAATCCGCCTCATCAGCCATTTGAGTTGTTTGGGGTAACAAATCCGCAGGGTCCTA
GAGCTGAACCCAATCAAAGTGCGCCTCCAATGGAAGGGTTTTCTCCCTTTGGATCGCAAC
AAAATTATAGCTTGCGTCCAGATAGAGTTAGCTAAATTATCGCTAATTGGAAGCTGCGTT
ACGCAGGTCACTCATCTATGTCGATTGATGAATTCGTATACCGGGTGGAAGCACTTACAA
GACAGACGTTAGATGGCAATTTTGAGTTGCTAACTTGTAACGCCTGTAATTTGTTTGAGG
GGAGTGCTAGTGAATGGTATTGGCGATATCACAAGAGTATGCCAGTAGTACGTTGGCCAG
AGTTGTGTGCAGCTACAAAAGATCAATTTAAAGATGGCAGAACAGACCAGGAGATACGAA
CAGCTAATTCACAAAGGAAACAAAAGCCAAATGAATTATTTGACCATTTTTATGAGGCTA
TAGTAGCACTCACAGATAGGTTGATTCAACCCATGAATGAGCAGGCGGTACTAGAGGTGC
TACGAGCAAATTTACTACCGGATATTCAGCATGAGATATTCATATATCTATCCCGAATAT
TGTCCAGTTGCGGCACATAGTACGCACACGGGAGCGATTTATAAAAAATATATCGCAACT
AACTCCAGCACATCAGTGTGCTGTGGTGCGACGTCATGTCAGCCAAGTCACCGTGCAAAC
CGAAGGGGTGGAAGAGTGTGAAGACGACATACCCGACGATTTTGGTATTGCAGCCGTGAC
TCAAGTTTGTTGGAATTGTGGTAAGCACGGCCATAGATACCAAGAGTGTATAGCAGCACG
CACAGTGTTCTGTTTTGGGTGTGGTCAGAAAGACACATATATGCCATCGTGTGCG
>BEL-1_Dmon#LTR/Bel-Pao
GTTCACACAAGAAGTGTATCCGACAGTCGCCATCCAACCGCCATGTAACTCCGGAACCAG
TACATGGAACATGTACTGAAATTTCACCACACTTATACTAATACACTTGTATGTACTCTT
GTAATGCACTCTGAAAAAATAGAACAGATGAAAAAATAACCTTCAAGCGAACAAAACGTG
TTTTTCTTTTCAAACCTTATTAAGAAAAATTGTGCAGAGCAGAAACGCTCCCCCAACGAC
AATTCATTTTGTAAAAGTTCACCTGGAAGCCCTGCGGACGCCCTACTACAACATTTGGTC
CTTCGAGCCGGATACTTCTTACAACATTTGGCATATCCAGTTCGCCCCAGCAAGCATTGG
TGGATCTGCAAGAAAAGGTTCCAGGAACAGCTACAAATTCAAACAAGATAAGTAGCAGTG
CACCTACCTCAACTCGTCCATTGCCAAATTTCCGGCAACTCCAGTTAAATAAATTCATAT
TTGTGTGTCCTGAAACATATTTTTTTTTTCGCTTCACATTGTCCGTGGTTAAAGCGAGGG
GCAATTGTATTTAAAAAAAATTCAAAAAAAAAAACCCGCAGATAAAATATTGTTCGTGGC
CATTAAGGCATCTAAAAAGTGATAAATATTAAAAGAAATAAAACAGAAAGTGACTCCGAT
AAGGTCGCCATATTGGTGTCTGTACATATGTATATACATATATGTACAAGTGCATACCCA
AAAATTTAACCGATCGCCATATTGATGTACGCAAGTACATCAAGACATATCTGCACACAT
AGGCTTTCGCTCCGTTGAACAACAAGTGTATGCGCTTCTCCATTCCAACCTTCACCAAAG
AATCACACACCTAAATACATATAAAAAACACACAATTCTAATTGGTATTTAATTAATTAA
AACCACACTGTGCAAATTCACCTGCATGTATACACACACACGCACATCCTATTATATGTG
TATCGTTTGTTATTTTTTCCTCCACAGCAGCTTCAATATTAATTTATATATTTATTTTTA
CCAATTAATTGGCAAGTGCAAAACGTAAACAAACAACAGGGTTGTAAAGTGTCAAGATCG
GTTTTCGATAAACTGATTCTGTGAAACTTTTATATTTTTGTATGTTTCCACCTTGCCATT
GAGCTGCGTTTACTTAATAAAATACAAACATATACATTACTTTTTCTTATTCTTATAAAA
AATTTATAAAACATAATTATAAGTTAAGACGTTTCCAAGTTGCGTAATAAATCGAATATC
CGTGCGATTTTTCTTAAAATAACAATTTATATAAATAATTCTATGACAAAAAAAAAACCT
TTTCATTGAGCTGCGTTTAGAATAAACGTGCTTCTTCTTGAGCTCAACCATCAATAAGCA
ATAAGCGATAAGCATCAATTTTTTTTGCGCGATCCGTTTCCACTACACGGCCGCTTTGTC
AAAAGAGAATAAATCCTTTTCTCTGGTGTTTCAATAAAGAAATAATTAGATTTTTTCTCA
AGTAAAAGAAACTAAATAAGAATCAATTTAGTAAATTATTAGTAAAATAATTAATTTAAC
AAAATTTTCCGATTTCGTTGGACTCAATAGTGCACACCATTTCGGTCATTCCATTTTATT
CTGATATCTCGATTCCATCGTTCCTGTGCCATTTCTTATTCCGTTTTCGCTCTGCTGATT
CAAATTATTTGTATTTGATCACATTTCACCTGGTTATTACAATTTTTGGCTCTGTGAAGA
GCCTAGTATGCCAATCGGTGGTGATCAAAACAGCCAAAAACGACTCACAGCACCGTCCGT
CAAGGAGTCAAAGCGACCTTTAACCTCACCTAGAGCAGTTTTCGGGAAACTCAAGGTCGA
GAGTACCAGCACAACCGTCCGCAAGACTGTGAGTCCGATTCCAACAAGAGATATTACCCC
AAAAATTACCCGTTCGACTACGCAAAAAATGCAGAAGTCAAGCGAAATGGCACTGAACGA
CTTCGTTTCTATAACTGACCGACTAGGCCAGTTTGAAGTGAAGATCAATGACGCAGCGGA
CAGTGACGTGTCACTGTTCACTCTCCAAGTCCGACGAGATCAGATTAAGACTTTATGGGA
AAAGGTAGAACGCGAGTACGAGTTATGTTACAAAGCTCTCAACCAAGGCGCTTGCAGCAG
CAGTGACCTGGTGGCTATGCAAGCTAAATATGATTACTCGTACTCCGTTTACGAGCGATG
TGCGGCTCAACTAAGCGAAAAAATAGAAAGAGCCACGGCGTTAAATAGACAAGCTGAGCA
ACCCCCCTCCAACTTCTCCATGTCCAGGGGTTGCAGTCTCCCGCCATGCGACACTGAAGT
TTTCAGTGGGGATTACCTACGCTGGCCTACTTTCCGAGACTTGTTTACAGCTGTTTATAT
TAACAATCCAAGATTGACGCCGGTGGAAAAATTGTTCCATCTTAATTCCAAAACCAGCGG
CGAAGCTAGAGCAATTGTCTCCAAGTCCCCGCTCACGAATGACGGCTTTCAGTCAGCGTG
GGCGAGCCTGACGGAGAGATTTGAGAATAAGCGACTATTAGTCAATAGTCAATTGAAAAT
TCTTTTCAATCTCCCCTCAGCAACACAAGAGTCTGGAGCCGCCCTTAAAGAGCTTCAGGG
CACAATCCAGGGATGTTTAACGGCTCTCGACTTGTCCAGGGTGAGCACCGAAAATTGGGA
TTGTCTGCTAATTTTCTTGTGCTCCTCTAAATTGCCTAAGCTCACGCTGTCGTTATGGGA
ACAATCGCTCCACGATAAGGCAGAGATCCCTCAATGGTCCGAGATGAATTTATTTCTGAT
CGACCGATATCGCACCTTGGAGGCGATAGAGGATGTACGACCTACCGCACATACGCCACT
CCAGTCCAAACCCACAAGAAAAGAGTCCAACCACCTGAGAACCTTCGAAGCAACAGTGAC
TACAAAGCCACAGCACTGCAAATTGTGTCAGAAGGAAAACCATCCCGTGCGTCTATGCCC
ACGTTTTCTACAAATGTCCGTACCCGAGAGAGTTTCCGTCATTAAGCAACAAAAGTTGTG
CTTTAAACTGCTTCGCCAGACAGCACCAGTTGAAAGACTGCACCAGCGCACATAGTTGTT
TCACGTGCAAGGGACGTCACAACACGCTACTCCACCGTGACAGACCCCAGGTGCCCTCAG
CTTCCACAACACCAATAGTTTTGAACCCTCCTTCACCAATACAGTCCACTTCTACTTCAA
CCCAAGCTACCGTTCAAAACTACTTTTCCGCAAACTCACATGGTGTTCTCCTCGGCACGG
CTGTCATCCAAGTGTGTCATTTGGGCACAAAGTATACAGCCCGGGCATTAATCGACTCTG
GGTCTGAAGCGACCTTTATTTCAGAGCGATTGTTCAAAAGGGTTAAACTTCCTTATCAAC
CCGTCGACGCACAGGTCTCCGGTTTGAATCAAGCCATTTCGGCTCAACCTCAAAAACTTT
GCCATTTTAATATTGGCTCTCCTATAAAGCCCAGGGTTCATATTGAAACCTCGGCTTATG
TTCTTCCAAAGCTGGCAGGCAATTTGCCCTCCTACACCATCCCCCAAACTGCTTTGGAAG
AACTTCCAAAATTACACTTGGCCGATCCCTCTTTCTATAGGAGCTCACAGATAGACGTGC
TTCTCGGCGCCGATATCCTCCCATCCATATTGTTAGGTGGCTCCTATCCCAACATATGTG
GCACTCTCCTTGGTCAAGAAACGATTTTCGGCTGGATCCTTACAGGCCCCGTTTCTAAGA
CCAGTGCCAAATCTGTCGCATCCTTTTCGACTCAAGTCTCGCTGAATCCAAATGCGAGCT
TGGATAAACTGCTCACAAAAATTTTGGGAGGTGGAGGATATTCACAGTTAAGCTGGAAAA
GGAATCCGACCTTTTTTGTGAGCGCAATTTTCAAAAAACCACTAAAAGGGATAAAAACGG
CAGATACTTGGTCACACTGCCATTCAAGAATTCCGATCACATCCAGTTAGGCCATTCAAG
GTCCATCGCACTAGCTCAATTTCTACGAAATGAGAATCGTCTGGCAAAAAATGCCCCCCC
TTAAGGAGCAGTACGATGCGGTGATCCAGGAATATCTGGACTTAGGTCACATGCGACAAG
TCCCTCCAAGCAATGGTTCAGATAACTTTTATCTACCACACCATGCTGTTCACAAGCCTG
ACAGCACCACGACCAAGCTCCGCGTAGTATTTAACGCCTCCCACCCGTCATCGAATGGTA
AAAGTCTGAACGATGTGCTACATGCAGGGCCCGTTCTGCAATCCGACTTAACCATTCAAA
TTCTAAGATGGCGCTTCTTCCGATATGTGTTCAATGCCGATATCACAAAAATGTATCGGC
AAATACTTGTGCATCCCAACCACACGCCCTATCAGAGAATTCTGTTCCGAACAAAGGACA
ACGAGCTTCGTGACTTCGAACTCAGCACAGTCACGTTTGGAGTTAACTGTGCCCCCTTTT
TGGCAATCCGGGTACTACATCAGTTATCTGATGACGTTCGTTCGCTCTATCCCTTAGCAA
GTCACATTATCGCAAACAATATGTATGTCGACGATGTACTAGCGGGAGCCCATTCCAAAT
CAACAGCAGATCAAGCAATTGCAGAACTCCGCAAGGCCCTTGAATCTGCCGGGTTCCCCT
TGCGAAAATGGACATCCAATGAAAAGGACTTGCTAAGAGCGATTCCCAAGGACCACTTGC
TTCACGCCGACTTTTTAGAGATCGAGGAAGCCTGTTCGGCAAAGACTCTCGGGATCAGAT
GGAAAGCTGACACCGATGAGTTCTTTTTCGCTCCATCCGAGCTAACAACCAAACAGTCCG
TCTCCAAACGTGAAGTCCTTTCACAGATTGCCAAACTGTTCGACCCAGCAGGTTGGCTGG
GTCCAGTCATTATTCAGGCAAAAATATTCATGCAGGAGATCTGGCTCCAAGAACTGGGCT
GGGACGATCCGCTACCTGAGAGTCTTCTCATTAAGTGGAATTTATTTCTGCAAGAGTATC
CGGGCCTCAGTGCGATTCGCATCCCTAGATGGGTCGAATTCCGCCCACAGGGGACTATTC
AATACCACGGGTTTTGTGACGCTTCGCAGCGTGCATATGGGGCCGCCATTTACGTGCGCA
CTGAGATACAAGATCGCATCTCAGTACATCTCCTAACAGCGAAAACGAGGGTCGCTCCGG
TCAAGACGGTATCCTTGCCACGACTAGAGCTGTGCGGAGCAGCACTTCTGTCCGAGTTAT
CCGCTGCACTCAGTCCCCAGCTACCTTCCGCTGGCGGCGACTGGTTCTATTGGACAGATT
CCACAATTGTGCTAGCTTGGCTTCATAAGCCACCATGCGCCTGGACTACCTTTGTAGCAA
ACAGAGTCGCAAAAATTACTCAGGCCACCGACTCCAATAAATGGTCCCATGTACGATCCG
AGTACAATCCAGCGGACCTAGCGAGCAGAGGTGCCCCACCACAAGCGTTAGTCAACAATG
AGCTGTGGTGGCACGGGCCAGAATGGTTACGCCTACCTCAGAACCAATGGCCCATTCCTT
CAGATCCCCTCCCAGATACGACAATAGAGCAACGTACGATTAAAGTAAACCTCGCAAACA
CGGCTCCCTCATTTTCTTTCCTCGAGCGCTTCTCCAAGTTCGATCGAGCCCTGCGAGTGT
TAGCATACATCTATCGCTTCTTCAAGCGTTGCAAACGATTGTCGCTCCCGTCAACTATTG
AAATTGACAGCAACGAGATTTCTTATGCACAAGAAAAGACTCATTCTCCTGACCCAGAGA
CAAGCATACTCGTCAGAGTACACTTGCTTGAGCACGAAAAAACAGCTCACTTCCAGCAAA
CTCCTTAATTTGAACCCCTTTCTAGATGGTAAGGGAATTATTCGAGCATGTGGTCGTGTA
AGAGCGGCCGAAGCACTCGGCTACGATGAGCGGCATCCAATCATACTGCCATACACATGT
GCATATTCGCGTCTCTTGACCGCTTTCACCCATCTTATATCCTTGCATGGAGGCAACCAG
CTCATGATGCGTTTAATACGATCACAGTACTGGATTCCAAAGCTGAAGGTGTTGGTCAAA
TCCACAATCCATTCCTGCAAAATCTGCGTCATCCGAAAAAAGAAATTGCAAACGCAGCTC
ATGGGCGACTTGCCTGTGGAGAGAGTCACATTCTCTCGGCCGTTCACTCACACAGGAGTC
GATTTTGCAGGCCCCTTCGATGTAAAAAATTACACAGGTCGAGCCTGTCTTATTACGAAA
GGCTACGTGTGCGTCTTTGTGTGCTTCAGCACCAAAGCCATCCACCTAGAAGCTACATCT
GACCTGACCACAGAAAAATTCCTAGCGGCATTTGCGAGATTTGTGGCACGACGAGGGTGC
CCAAGTCAAATGCATTCCGACAACGGCAAAACCTTCGTCGGAGCGGCCAAAGATCCTCTC
GCGCGATTTTGTAGAAGCGCTTAAGACTCAACTCCAGGCCACTTACAGTCTCCAGAAACT
GTCCTGGCACTTCAACCCTCCTAGTGCACCGCATATGGGTGGCCTGTGGGAGGCAGGTGT
AAAGAGTTTCAAAAATCTATTTTATAAGTCTACATCGACCTCCAAATACACCTTCGAAGA
GCTTTCCACGCTCCTATCCAAAGTTGAAGCATGCCTGAATTCAAGACCGATATCTCCAAT
GTCGGAAGATCCTACTGATCTCCTAGCTCTGACTCCCGGTCATTTTCTAGTCGGGGGTCC
TCTACTTTCCGCCACAGAGCCAGAGATCAAGGAAAACGCCACGTCCATCATCAACCGCTG
GCAGCGCTTGAAGGCTTTGCAACAACAGTTCTGTCTCCGTTGGAAACATGAGTATCTTTT
AGAATTACACAAAAGAAACAAATGGCAAACTCCAACGCGAGACTTACAACGGGACGATCT
AGTCATTATTAAAGAAGATAATCTTCCAGTTAATGACTGGCGTCTAGGTCGAATCCAAAC
GACCTATCCTGGCGACGACCAAAGAGTCCGAGTGGGTCGACGTGTTAACAGCCCGAGGTG
TCTCCAAGAGACCTATCTCTAAGCTGATCCTGCTCCCGATAGAATCTAGTCTCCATTTTC
CATCCAGTAGAAATCTCCAGTAAAGACTAGAATCCTAGATCCATAGGTCTGCGGACCATC
CGTATAAAGCCGCATCAGTAATGTCTATTATGTTTTTTTTCCACATTCTTCACGTAACAG
CACGATGTCTCCACGCCAACAACAAGGCCGATCCAAGAGCCGACCGGCAACGGAATCGTT
CCGATGCCGAGTATGCCGAGGAGTCCACGCGCTGCGAAAGTGCCAGCGGTTCATGCGGCT
GTCTCCAGAGAAGAGACTCCGAGCAGTTCTGGTCAATAAATACTGCCCAAACTGCCTGGC
TCACCAACATTCCGGGGAGTCATGTCGCCGCAAGGACAAGTGCCGCAAGTGCCAGGGCGA
CCATCACACCTTGCTTCATTTGCAAGAAGCGCGTCGCATGCCATCGCGATCTCCAAGAGC
GATCCCAAACAAGGCGCAGCACCAAGGCCCAAGCGCGACGCTCCGCGCCGCCTTCATCCG
CTGGTTCCATCTCCTTATCAACATTAATGGAACACAAAAGGACAACCGTGCTCCCGAGAG
CACTCATCCGACTCGGAAACGGCAAGGCGACCCGCGACACTCGGGCACTTTTAGACCCGT
GCTGTCCGGTAAGTCTTATCGACGCATCCTTGGCAAAGGCCTCCGGGCTATCCGTCACCC
GCGTCGGTAAAGACAACGCTTGCTCGGCTATAATAAGTTCTAGGACCTCTAGCTTCCAGC
GAGAGGTCATCCTGCAAGTGATGCCAAATCTCCGGTATCAAACTCCAACGAAGCCCGTCA
GCGAGAAACTGAACGAGCCCTTTCACCAACGTTCGATTGGCAGCACGATCGCTGGTTCCA
GCCGGAAATCTCCAATCTGGTTTTGGGCTCGGATATATATCCGGATTTAATTCTCCAAGG
CGTCCTGCCGAGTCATGGCGGCGCACCACTGGCCCAAAACACGGTCTTCGGGTGGATACT
GTCCGGCTCCTGTGCTCAATAGTAGGAACAGAGCCACTTCCCTCTCCCTTTTTCTTTTTG
CAATACTGCAAGGCGGGCGGCATGTTCACACAAGAAGTGTATCCGACAGTCGCCATCCAA
CCGCCATGTAACTCCGGAACCAGTACATGGAACATGTACTGAAATTTCACCACACTTACA
CTAATACACTTGTATGTACTCTTGTAATGTACTCTGAAAAAATAGAACAGATGAAAAAAT
AACCTTCAAGCGAACAAAACGTGTTTTTCTTTTCAAACCTTAGTAGAAAATTTGTGCAGA
GCAGAAACGCTCCCCCAACGACAATTCATTTTAGTAAAGGTTCATCTGGAAGCCCTGCGG
ACGCCCTACTACAA
>Gypsy-4_Dmon#LTR/Gypsy
AGACTATCATATTACGAAAGAGGGATTGTTACCGACACCGTAAACGAGCTTCTGGCAAGT
AAAGTAATCCGGCCTAGTAGTTAACCATATGCGTCTACTGTTGTGCTAGTAAAAAAAAAG
GATGGAAAAATAAGGATGTGTGTTGACTACCGTGGGCTAAATAAGAAAACCGTACGAGAC
AATTTTCCATTGCCTTTGATAGAGGATTGTTTAGAATACTTGGAAGGAAAGACAGTGTTC
TCTACGATAGATTTAAAAAGTGGGTTTCACCATTTAGGGGTGGACGAGGAATCGATTAAG
TACACTTCATTTGTGACTCCTGATGGTCAGTTTGAATATCTTAGGATGCCGTTTGGCCTT
AAAAATGGGCCAGCTGTATTTCAAAGATTCATTTCCGATGTGTTAAAGGATATGGTAAGG
GCCCGACAAATTGTGGTGTATATGGATGATATCATTTTGGCTACTCACACCATTAAGGAA
CACCATAAAATTTTAGACGAATTGTTAGACCGCCTGGTAGGGTATAACCTTGAAATTAAC
TTCAAAAAGAGCAGATTTCTACAGAAACGAATCGATTATTTGGGATATAATATTAGTGCT
TTCGGAATTTTACCTAATGATGAACATATTAAGGTTATTAAGGATTACCCAGAACCACGT
AATTGTAGGGCATTGCACTCGTGCTTAGGTTTATTTTCCTATTTTCGTAAGTTTGTTCCG
AACTTTTCGCGTTTAGCGAAACCCTTGACTGAATTATTAAAGAGAAGTGGCCCTTTTCCG
ATGTCAGAGCAGGAGAGAGATTCGTTTGTGACACTGAGATCCGCCCTTGCTAATCCCAGC
TTTGATACTGAGTTGCATACCGATGCCAGCTCACATGGTTTTGGCGCGGTATTGATGCAG
CGACAGTCTGATAATAAATTACATCCTGTTTTTTTCTACTCCCGGAAGGCAACGGCCGCC
GAGTCTCGTTACCATAGCTTTGAACTTGAAACCCTAGCCATAATCTATGCCTTACGTCGA
TTCCGTGTGTACCTAGAGCATCGCCCTTTTCTGATTGTTACCGATTGCAACTCCCTAGTT
CAAACCTTGAGTAAAAAGTCTATAAACCCGCGTATCGCCCGATGGTCATTAGAGTTAGAA
GCTTATAATTTTTCGATAACCCACCGACCTGGTTCGAATATGACCCACGTAGACGCTCTA
AGTAGACAAACTGAATTGTTGAAAAATGAGACTGAGGAAACCATCAACCCGTGTGTAATC
CCGTCTGATCGTCAAATGGAGAATAACCATAACCTGCGTGAATTTCTAGAACCGACTGAG
AGCCTGTGTTATGCC
>Gypsy-5_Dmon#LTR/Gypsy
TCTTAAAAAGCCAAATCGTTGCAAACAAGAGAGTGGCTCAAGAAAAGTCGAAGTTTTTTG
ACTATCGTTGAATTCTTCGACTTCGCTTCCATTGCAAAACCGCTCTCTAGTATCCTCAAG
GTAAAAAACGGGCTAGTTTGTAAACACCGATCTAAACGAATTCTCATAGAATTCAATGAA
CCCCAACGTCATACATTCGAAACATAACCGCTCGATCTAACGACCGACTTTCTCAAAATA
ATTTCCCTGTTACCATGATATCTGGAACATTGAAGGACAGTGAAACGAAATACGCAACCA
ATAAGAGAGAACTGTTAGCTATCGTTTGGGCCTTAGCATAGCTTCGTCATTAAAGAAAAA
ATATAAACATTTACACTGACCATCAACCCTTGACATTTGTTGTCTCAGAAAAGAACGCCA
ACGCAAAAATTAATCGTTGGAAAGCTTGTGTTGATAAGTTCAATGCTAAGATTTTCTACA
AGGAAGGAAAATCATGTCGCTGGTGCCTTGTCGTTACAAAACGTCAACGTGTTAGAAAAC
CAGTGTGAAACTTCTGATGCAGCCACTATCCACAGTGAACTGTCCCTGACCTATACGGTC
GGAACAACGGAAAAGCCGTTGAGATGTTTCAGAAATCAAATAATTTTAGAAGAAGCCCGT
TTCTCCCTTCAACCGCAACTTCATTCTGTTCGGCAACAAGACACACCATATAATATAGTT
CAGTGACAAAGAGCCAGTGCTAAATGAAGTAAAAGCAGTGGTTAACCCAGATATGGTAAG
CGCACTTCATTGTGACCTTCTGGCCACTGGCCACAGTAAAAACATCGTGTCGGACATTTT
CGAAAATAGCGAGTTGCGTGATTTTCTCACAACGCTCAAGAGAATGTGACCCAGGTCATT
ATCATTACTATTATTTTCCCAATTACTATTTTCCCAAAATGACAAAGTTAATCAACAAAA
AGTCGCGGCATACGTGGTCCGCAGTCTTAATTAACTGGAGAGTGGTCCACAAAAACATAT
TGAGATAAATACCCTTATACCCGTGGTACTTATATTTCTCTCAGTTAATAATGCTCGTAT
TACCGACTATTCACACTCCGATTACATTCCAATAGTAGACGGCGATTTATTAGCTTGGAG
CCAACATGATATTGTAAGGCGCGGATAAGACTTGTCAGACTTGTTTTCACAGTCTCATAT
ACGAAAACTCTTAGACACAGATATCGAACTCATAACAAAATTGTTCTCCGCGTTACAACA
GGTTGGCGAGAAGCTTAGACTTTTTGGGCACAGCACCAAAAATCGTGGCAGGCACCTTTG
ATGTCTCCGATTTCGAAAAAATTATGTGCTCCGAGTCAAAACTCAAAGAGTCAAATAATG
GGCAGGTGGTGATTAGCACCAAAAGACTTTTGCCCTAAAGCAGAATGCCAATTGCCGAAG
TTCAGAACCTCATGCTCCCAATAACTCTTTCTAAGGCATAGATAATAAAAATCCAACCAT
CTTAGATCACGCTGATTTGAAGTCTATTCTAAATGAACAACTCAAAGATGTCCCTGAAAC
TAAGTTCATATGCAAACAAATCCAAATATTCCCCATAGAACTCAATCACAATTTCCAAAT
CACAAATAGCATCTTAGCGGAGTGTCATTAGGTTAATACCCTAGCTGTCACAAATTGCGT
CCCAACAACCTATTCAACGTTTAGCGAACTTCGCCAAGCGACACCTGCGCTCGTGGCTTA
CATAAAGAAAGCGTCGCCCATTCCCAATATCAGCGCACCCACCTGGAACACATTACGATT
TTCGAAGACGGGGTCATCGTCAACAATCGCCCCGCTAAATGCTTCGACGATGGCACAGAG
GAAACTGATGCGGGCACTTTCCTTCGACCACACAGTGTTGGTAAATGCCACCAAGGTCGT
TAACAGCGACAATGTCGTGAGTAAATTCCCTGGAGTCGCATCCACGTCGTTGGTAAACAT
TACCGATAACGTTCCTGTATTGTGTGTAACACTTCTATGAGAAGAATCTTCACAATTAGT
TATAGGAACTAATAAATGGACAAGCATTTTGTCGTTTGCTATTTTGACTTCAATTTTTTT
TTTTTCAAGAACTTTAAAATATATTACAAACATGTAAGAGTGCTCTAGTCGGGAGTAGCC
CACTTTGACATTCCCTGAACCTCACGCCAAACTGCGGCTGCGCTGGTTCTTTTCCTAGTC
ACACACTATGGGAAATTCTTTCGCCATATATATTTTTGTTTATTGTGCGATCTTAACGGA
CCATATATCTAAAAATGTTGCTATATTTATATTTTGTGGGGAACGAAGTGCGTTACCAAA
AGAGGGAAGTATTCGATATCTGTACAAAATTCAAAACCTAAATTCAAAATTTTAGTCTAA
ATATTAGGAATTCAGAGATAGTCGCGTTCAAACATACAGGCAGTCTGAGAGACAGACAAA
GAACATGGCCAGATCGACACTGGTGAGGGGATTCTTCTTGCTGCCTGTTACATTCATTTG
CACAAAATCATTATTCTCTTTTTACCCATTTTCAATGATTTTA
>Gypsy-13_DVir-I#LTR/Gypsy
TCAATTGTTATAATTGCAACGAGTTTGGTCACTTTGCAAATCAGTTTCCAAAAGAGCAGA
ATTGTCAGCGCTGTACTAATTGCAACAAACTCCACCCGAGTAACGTCAAGTGCAAGTCAG
CTGCGGTAAATGTAAATCGTCTTGGTTCTCTAAATAGAGACAAATGGTTCTCTAAACAGA
TAATCGTCCAAAAACAACCGTAGGTAGCTTTTATTGATAGTGGTAGTCAAGTTAGTATTG
TTCGCAAGTCGGTTGCTCAATTTATTAATGCTGATCGTTAAAAATGCTCAATTCATATAA
GAGGCATTTGCGGTGGCACACGTATTTTTACTGAATCTAGCATTGTGGATATATGGATTG
ACGGAAGGATCGTTAAGGCCCAAGATTACATCGCCGATGGTGAGCTCTTGCAGGAAGATT
TCTTGTTGGGTCAGGATGTCATAATCGATGCGCATCTCACGTTTACATTCGAAAATGGAC
AAACGACTTTTGAGAGCAAAAGAGCAGTTCAAGTAACAAATGATACCAAATTTCCTAAAC
TTCTTTCTAATTTTGAGCATGAAGCTGATAAAGCCCGAATGCACACATTATGTGTTTTCA
AGTGGTCTAGAAGGAATTGGCCGCACAAACGTCATACAAGCCAGCACCAACCTTGAGGGA
AGACAGATTGTTTCTCAAGCACCATACCGCATACCCGAACCGAAGCGAGATATTGTCACC
GCCATGATTGACGAACTCTTACAAAAAGATATAATCGCCATGTCAACATCCGAGTGTACT
AATCAAGAAGCAGAATGGAAGTGATCGTCTATGTGTCGACTACCGTCGTCTCAACAAGCT
CATTAAAAAGGAAAACTTTCCAGTTTCCAAAATCGAAGATCGGTTACAAGAAGCCAAACG
AGTTAAATATTTTTCATCGTTAGATTTAAAAAGCTGATATTATCAGATTGAAATAGCCCC
TGATAGTCGAAAGTATACGGCATTCATTACAACAGATGGACTTTTTGAATTCAAACGCAT
GCCATTTGGATTGAAGAATGCGCCAGCTGTGTTTAAACGACTTATGGCAGAAATTCAAAA
GCGCGTTCATAAGGGTGATATGTTGCACCATATGGATGAAATTCTTATTGAAAGCAATTC
ATTGGACGAAATGCATGAAAAGCTTGCACGTGTTCTGCAAATTTTGAAAGAATGCGGCTT
GACATTGAATATCGACAACTGTGTGTTAAATAAGCTGACAACAACCTTTTTGGGACATCA
GATACATCCAGATGGTATCAGTCCTGGTGAAATAAAGACCAATGCCATCTCTTTGTTTGA
TGAGCCAAGAAACGTGACTGAAGTAAGAAAGTTTTTGGTTCTCAGCGGATATTTTCGAAA
ATTTGTGGCAGGGTATGCGATAATATCTGAGCCATTGCGTATGCTACTACGTACAAATCA
GCAGTTTAAATGGGATTAACAGCAGAAGGATGCATTCAACGAATTGAAACAATGCCTCAT
ATCAAAACTAGTACTTGCAAGTTATCGATTGGATGCTGATCACGAGCTCCATACGGATGC
AAGCTCCATTGGATTAGCCGGAGTGCTGCTACAGGTGGAAGATAGCCAGCTGATCACAGA
TCAGAGTAATTACTGATTGAAACGCATTATGAACTTCAATGGAAAAACCGGAGTTAATAC
CATGAATTGCACGATGGTGGTTGCGTATTCAAGAGTTCGATATCGAAGTAATTCACCGAT
CAGGCTCTAGGATGGAACATGTCGATGCCTTAAACCGTGCTCCATATGAGGATGCACGCG
AGATGGAAATAGCCAGCTTGAAGATATCCAAAACAATCATCGATGAAGCGGATTGGTTAT
TTGCTATAAACCTTCAAGATGAGAAGATCCAAAACACTGTAAGCAATATGAAATCTGCTA
AAGTAACAGATAATGACGAGTATGTCATTGAATTAGATCGGCTCTATCGCAAATATAACA
ACAAACTCTTGTGGGTTGTTCCTAAGCAGTTACGGTATCAGATCCTTCATGAATGTCATG
ATAAATCAGGCCATATGAGCATCGAGAAAACAATGGGCCGTATTAGAAATTTATTTTGGT
TTCCACGTATGCGAAATTATGTCAAAGGCTATATTAAGTCCTGTGTGGGCTGCGCATTCT
ATAAGCAACGAGGTGGTCGCAAGGAGGGTCAATATCATTAAGCCAATACCATTTTCAACG
ATTCATATCGACCACCTGGGACCCTTTCCAAAGAGTTCGAAACGCAACGAGCACATACTT
GTTTGTGTCGATGCATTTACCAAATTTACGATTATGCGCGCCGTTAAAAACACAGCAACC
AAGCACGTCATCGATATCCTTAAAAAAGTTACCAGCTATCTGGGGATGCCACAAAAAATT
GTTTCCGATCGAGGAACAGCCTTCATCTCAAAGGATTTTGGAAAGTACTGTAAAGAAAAT
AATATAAAACACGTGCTTAATGCTGTTCGAACACCCAGAGCCAACGGACATGCTGAACGC
ACTAACAGAATCATCTTGTCAATGTTGCTGGCTATGTCTGACAATGACAAACGTTGGGAT
GATAAGATGCACTCCATCCAGTGGAGTATTACGATGGTTAAAAAATCTACTAACTGTTCT
TCGTTCCAGCTATTATATGGTTACGAGCCGCGTGACATGCTACAAAATACTTAGGGAACT
TGCTCCAAAACCAGGATCCTACTATGCTGACAGACACCGAATTAAACCAACTCAGAAGAG
ACGCTGCCAATAGCGTCAATGAGCATCAAGCTGAAGCCAAAAGACGATATGACGACAGAC
ACGCCAAGCCGACAGATTATAAACCTTGAGATATTGTATTGGTCGAAAATGAACCATGCA
GCACGGGCACATCACGCAAGCTGGAACCACATTTTAAAGGACCCTTTATAATCAACAAAG
TTTTGCCAAAGGACCGATATCTTGTTGAGGATATCCCGAATGCTGAGCGAACACAAAGAC
ATTATAAATCAGTGTATTCTTCAGACAAAATCTAACCATGGTGTCAGTTACCGCCAGAGG
AGCCCGACGAGGATGATAACTCCGTTGATGACCAAGTATCTCGCGAGGACCTATGGCCAT
TCGCAGCGAAGCGATAATTATGGGAGGAAGTATCGAGTTGAGCATCACTAGAGTGGGAAG
CGAAACAGCAGGCCAATTAGTTAAGAAGACGGACGTTACTTAAGAATATAATTTCTAAGC
CCATCGTTGTAAAGTTAACGATATTAAACTATCCTCTCCTTCCATAATATCACTACCTAA
TATTACTCAGTCAACCTGACGATTCTAACACTTCGGACTAAACTTATTGCTGTGCCCCTT
ATTTAAGACAATTGCTTTTGAGCCGAAAACCTTCAAATGCGACACAGAC
>Gypsy-6_Dmon#LTR/Gypsy
TGTAGTATGCATATATATTGAATATCTACTGTACCAAGAGTACTTAAAGTGAACACACTG
TAACACTTTGCTGCAGTGTTTATATAAACAACACCCCGGTCATAAACCAAGTGGCCGAAA
TATGAGTCGATCGGCGCGCTCACAGAATGTGCAAGTGTCAGCATTCTGTTAGACGCGCCG
ACCACTTGACCGAACTCAAGGGCATGCATATACCCTAGCGCTCCAGCTTAAGAGAGCATA
ATTACATACATATAACATATAGAATATACATAACCGTCTCTCTGCTGTCCAACTGTGGGC
AGCGCAGCGATGAGACTTAGGCTTACTTAGAACCTAAGGAAAAATGTAAAAATCAGATTC
AACTGAACGTTGGAAGCGGCACCTTCGCTGCTCCCAAATAAATAAAAAGATTATACAATT
AAATAAAAGTATATCGACTACAACATGGCGACCGTGACATGGTCCTAAAAAAAAAAAAAA
CAACAACAACTATACAAAACAACAACAACTATGATGACCAGCAGTCTACAAGTACGAGTG
GCAGTCCGTCAACGATGGAATAAAACACAAGAGTGAGAGGGCTGGATGACAACAACAACA
AGCAACAAGTGTGAGAGGCAATCCGTCCCTTACGCCAGCGCGGGAGACCTAGAGATTGGG
GAAAAAAAAGAAACTGAAAGTCTGAGTGAGTAGAGTGCGAGTAATGGGCAAACGCGGAGG
CCAGAAAAACAAAATAAATAAAAGAATAGCACACATTAAGTGGCTATTATACACGAATAC
GCCGCCCACATGGGCAACGGCACAAAAATTAACTGCCGAACTTGATTTTCTGAAAGAAAG
CCTCCAGCAAAGAAAGCCAAATACCGCAACTCACTCAGCAAATATCAAAGTTATAAATGA
AAAACTAATTAAAAAACCACCATCTCCAAAGCCGTTGCCGAAAAAACCTGACGTCTGCCC
GAACGACTGCCCTGGACCACTATACGCTTCAGCATGCAAATCCACATGCTTGGGACCAAA
GACCAGTGCGAAGACCGGCACCGGCCCCGCCTGAGCCAATAGGCCACGGACATCAGCAGC
AGTGAAGACAACAGCGCGAGGGGCACTCCGCCACTTTCGCCTACGAAGGAGCGTCAGCGT
AGCCAAACCGGCGACGACCAGCTGGCGCGGAGGACAACTGGACATCTGGAGCAACAGTTA
ACATTATTATAATAAAATTTGTAAAATTGTGCGGAACCATCTCCGCTCAATTAGAAGTAT
AGCCCGTAAAGCTATACAAAACAATAGGTAGAAAAACTTGTTAACGTAAATGCAAAGCAA
TGCAATAGTAAAATTTACTGAAGATACAACAAATAGTTATAAATACACTTTAAAAATATA
TACGCCCAAAATGGCAATAGTAGACGTTAAGTCAGTGGACTCCACTGCTAATGTCATTAA
TAAAGTAGAATCAAAAAATAATGACTTAGAACTAATACACACACTGTTAATAATAATTGT
TGTTATAATGTGCGCAAATTGTTTTTATAAACTATATAAATTACATAACAAATGTTTAAA
AAAGAAATATATGAGCCAGGCAAATGACCTAGACAAAATTTAATTTAAAAAAAAAAAAAA
AAAAGAGAGCACAAACAACATTGAAAAAAAAATAACCCTATAATTAATTTTGTAACTTTA
AGAAAATGAAATAAAACAAATATAATGAATTACAAATAAAAAAAAAATATATTAATAAAA
ATATGGCTACACTAAAGACAATTAGAGCAACATATGATAGAGTTCAGTTTACCCTTATTT
TAAAGAAAGACTTCATATCCATAATATAATGGAATGGAATGAATTATATAAAGAAATAAA
TAACATAAAAATTGACTTTGATAAATCATATAAGTCACTTACACAAAACAGGCAAATTCA
AAAAAATACTATTAAGAAACATGTAGAAATACTAGTAGAATGCTTTAATGAAGCACGTAT
ACTAATACATGGCCAGAGAGAAAAATTAAATCAAGATCATTGGTCCCAAGTATCAAAATT
TTTAATTAGACTACGATCTAATTTAATATCAATTAAACTAAAGTTCAATTTAGATATATC
AGTACCGACCATACTTAACACTTCTCTAACAGTTGAAACTGGTGATGAACCGGAATCAAC
AGAACAAACTGACACTGACCAAATAGAGTCAGAAGAGCTTGCGAAGACAAACCCTAAAAT
AGAAGAGCAAGATTTAATTAATCTTACCATTCCAGCTGTTTTGATGTCAGATCTGGATAA
TTCTACAGATTCTGATACTGGTACAGGCATAACAGAGAATAAATTAAGCAGCAATATCAC
AATGGCGCAAACTAATATTGATTTTATTAATACAGCATCCAAGCTTATACCAGTTTTTGA
TGGTAAAGCTGAAAACTTAACAAGTTTTATTGATGCATTACAAATATTAGAATTAATAAA
AGGCGAACACGAACAATTAGCAGTTTCTATAATAAAATCAAGGCTAAAAGGTGTCGCCAG
AAATCTAGTCGGAAATGAAACAACAATAACTGAAGTCATTTCCAGATTAAAAAGCAACGT
CAAAGGTGAAACTGTAGAAGTATTGTCAGCAAAACTGATGAACCTACAGCAACGCAATAA
AACTGCTAACCAGTACATACTAGAGGTCGAGCAGTTGACAAAAACGTTAGAAGGTGCATA
TATAACAGACGGCTTACCCCTAGAGTTAGCCAGAAGTTATTCCACTCAGCATGCAGTCAA
AGCAATAACTAAAAATTGCACAATCGATAAGGTAAAACTTATCATGCAAGCTGGTACCTT
CAATACTATGAATGATGCCGTATCAAAATTTGTAAATAGTTGCACAGAAGCAACCGGACA
GCCAAACACTGTCCTATATTACAAAAATTACCCACAGCGCGGCGGAAACCGCGGACGTGG
AAATCATAGAGGTAACTTTCGCAGTCACAACAATAGTACCCAATACAATAATGGACGAGG
CCAATATAGAGGAAACTCAAGAGGCCGTGGCAACTCGAGTCGAGGCCACAACTATAATAA
CCCAAGTAATGTCAGAGTAACCCATAATACATCGGAAAACTCGCAAAACCCTTTAGATAC
TCTAACAATAGAAAATGCAAAGGTTCATACCATTAATCTCAGTCAGAATATATTTGTATC
ATTCAACCATGTGGCTACAGGAAAAGAACTTGTCTTTTTAGTAGACACAGGTGCAGACAT
TTCAATAGTTAAAGAAAATTCTGATGTCTTTCATGACATACAAGATAATTATATTATAGA
AATAAAAGGAATAAGTCAAGAGGTAACCAAATCCAAGGGGTTAACTTCTATTGAGATACA
GACCACTAAGTACATAATCCAACACGATTTTCATATCGTGGATTTACAATTCGCTATTCC
TTGTGATGGCATATTAGGAATCGATTTTATTAAAAAATACAACTGTCAATTAGACTTCAA
GCCATCTGAAGATTGGCTTATAATTAGACCTAATAACTTAAAATTTCCAATTTATGTTCC
AATAACATACAGTTCTGGCAACAACTCAATACTTCTGCCAGCAAGATCCCAAGTTATTAG
AAAAATCCAACTAAATTCAAAAGAAGACAGTGTATTGATTCCAAATCAAGAAATTAAGCA
TGGTATTTACATAGCAAGTACCATAGCAACATCTAAAAACGCTTTTATAAGACTACTCAA
TACAACAAATAAAGATCAAGTAGTCAGTACAAATAATTTAGCGTATGAATCACTTTCGAG
CTACGAAGTAGTCAAAACTAATCTTGAAAATAGAGAAAAGTCTGTATTATCTCAACTTTC
AAAAAACTTTCCTCCACAATTCAAATCACAGCTTTCAAGCTTATGCACCCAATATAATGA
TATATTCGGATTGGAAACTGAACCAATAAGCACAAATAATTTTTATAAACAAAAACTGAG
ATTAAAAGATGATGAACCAGTGTATATACAAAATTACAGAAGCCCACACAGTCAGGTGAA
CGAAATACAGAAACAAGTCGGAAAATTGATCACCGACGGGATTGTTGAACCATCTGTATC
TGAATATAATAGCCCATTATTACTTGTCCCTAAAAAACCATCTCCAGGTTCAGAACAAAA
GAAATGGCGATTAGTGATTGACTATCGTCAAATTAATAAAAAATTACTGTCCGACAAATT
TCCACTCCCAAGAATTGATGATATTTTGGATAAACTTGGACGAGCAAAATATTTTTCATG
TCTTGATTTAATGTCAGGATTTCATCAAATTGAACTCGAAAAAAGTTCAAGAGATATAAC
GTCATTTTCAACGAGCAATGGCTCGTATCGCTTCACGCGATTACCTTTCGGACTAAAAAT
AGCGCCTAATTCATTTCAGAGAATGATGACTATAGCATTCTCTGGATTAGAACCTTCACA
AGCATTCCTTTATATGGATGACTTAATAGTTATAGGTTGTTCCGAAAAACATATGCTTAA
AAACTTAACAGACGTTTTTGAGAAATGTAGGAAATACAATCTAAAGTTACATCCAGAAAA
ATGTTCATTTTTATGCATGAGGTGACTTTTCTCGGTCATAAATGCACAGATAAAGGAATA
CTTCCGGACGACAAGAAATATGATGTCATTATGAATTACCCTACGCCGCACAATGCGGAC
AGCGCTAGACGTTTCATAGCATTTTGCAATTATTATAGACGTTTCATAAAAAATTTCGCC
GAATACTCACGGCACATAACAAGATTATGTAAAAAGAATGTTCCTTTTGAATGGACAGAT
GAATGCCAAAACGCATTCCAATATTTAAAAACAAAACTGATGGAACCTACTTTGCTACAA
TATCCTGATTTCAGCAAAGAATTTTGTATAATAACTGATGCAAGTAAGCAAGCGTGTGGA
GCGGTTTTAACTCAAAACCATAACGGACTCCAACTTCCCATTGCATACGCATCAAGAGCT
TTCACTAAGGGAGAAAGTAATAAGTGTACAACTGAGCAGGAATTAGCTGCAATTCACTGG
GCAATATTACATTTCCGACCATATATTTATGGAAAACACTTTACAATCAAAACAGATCAC
AGACCATTAATATATTTATTTTCAATGATCAATCCGAGTTCTAAACTGACACGTATGAGG
CTAGAATTAGAAGAGTATGATTTCACAGTTGAATATCTAAAGGGAAAAGACAATTATGTA
GCTGATGCGTTATCAAGAATAACCATTAAAGATCTACAAAACATTACTGGAAATATAATG
AAAGTCACTACTAGATATCAAAATAGACAGAAAATCCGCGCGGATAACAAAGAAATAGAA
TTGCCTACGCAATCTATAGAGAAAGCTTCTAAGCCCAACGTATATGAAGTCATAAACAAT
GACGAAGTACGTAAAGTAGTGACCTTGCATGTAAAAGATACGCTATGTTTATTTAAACAT
GGTAGAAAAATTACTGCAAGATACGATGTTAGCGATTTATATACCAATGGAATCCTAGAC
TTAGGTCAATTTTTCCAAAGGCTTGAAACGCAAGCCGGTAAAAACAAAATCAGCCAACTC
AAAATGGCACCGTGGGAAAATATCTTTGAACATGTTTCAATAGATAATTTCAAACAAATG
GGCAATAAGATATTGAATACATTAAGAGTAGCGCTACTCAACCCGGTGACCCTTATAGAA
AAACAAAAAGAGAAAGAAGCTATACTGTCTAAATTCCATGACGATCCAATACAAGGAGGT
CATAGCGGCATTGCAAAAACCTTGGCCAAGGTCAAAAGACATTATTTTTGGAAAGGTATG
ACTCGAGATATTACTGAGTACATACGAAAATGTCAAAAATGCCAAAAAGCTAAAATAACC
AAGCACAATAAGACCCCATTAATAATAACTGATACGCCAATAAATGCTTTCGACAGAGTG
ATAGTAGACACTATTGGTCCACTACCAAAATCAGAAAATGACAATGAATATGCAGTCACT
CTAATATGTGATCTAACTAAATATTTAGTTGCCATACCAGTTCCAAATAAGAACGCGAAC
ACTGTCGCTAAAGCAATTTTTGAATCATTTATTCTGAAGTACGGTCCAATGAAGACGTTC
ATTACGGACATGGGAACAGAATATAAGAATTCAATTATAAATGATTTATGCAAATACCTA
AAAATTGAAAATATAACATCTACGGCACACCACCACCAGACAGTTGGAACAATAGAACGT
AGTCATAGAACTTTTAATGAATACATACGCTCATATATATCGGTTGATAAAGCTGATTGG
GACGTATGGCTTCAATATTTCGTTTTCTGTTTCAACACGACCCCCTCAATGGCACATAAT
TACTGTCCATATGAGTTAGTATTTGGTAAAACAAATAATTTACCAAAACAATTTAATAGC
ATAGATAATATAGAAACCATATATAATATAGATGACTATGCTAAGGAAAGTAAATATAGA
CTAGAAGTAGCATACAAAAGAGCCAGAATAATGATAGAAGAAAATAAGAAAAAAAATAAG
ATACTATATGATCAGAAAACAAACAACATAGATATATCAATAGGTGATAAAGTCTTATTA
A
>LTRX-1_Dmon#LTR
AAGGTCTATCCATATATCGGTGCGGGCCCTAAACACCTTAGAGCGCCCAAATTTCGAAGG
GGTTGCAACGCCTAGCTCAGGATCTACTGCCTTGAGCGAAAAAATATTGGGAGAGTATAG
GCGGTTGCCCGCCCGATTCGCTCGTAGGGTATTGATCAGATTGGATGCCCTTGTTAATGC
GCTTGGCCTACAACTGGGCCGTTGACCTAGAAATGCAGCTGTGCATATGGGCAGCAACGG
TGACCACATTCGAATGTATGCGTGTGCCGCATTTCTCGTTTTTTCATGTCGACCCGGTGC
AAAAAGTACAGAACAAAAAGTTTCTAACCGGCCAACTAAGCCGACGCGCACTACCAAAAA
AAAAGGAAGAATTTTTTTGCTGATTAATAATGAAACTTTAATTTAAACATTGTGCCGAGA
TACACAAAAATTAAACAACTTAAAACTTACATGCGACACAGGACGAACAAATAAGGGAAA
AGAGAATAAATAAAAGAAACGACCCACGGTTCCGGCACCGAAGGGACGAGCTCTCGGCCC
AGAGAGGCCAACAGTTTAACACCCAGTCCAGGTTTCGGCTGAGCGGCGCACGTCAGCCAT
ACCCTCGGCGCACTTTTCACCGACGCTATCCAGAAGGATAGCCTAAGAAGCGGCCACGGG
CGAAACCACGCCCACACCATCAGAGTGGGTCAGTTCCATGTCGTCCTTCCTTGCCCCGAG
TAGCAGGCAGAGTCAGACGCAGACTCATGTTCGAGACTTCTGACTGAGAAAAGATTTTTG
CCATTATGAAATTTAGTTCTTTTCGATAAATTATATATGTACTCAAGCCTAGTTTCACTC
AAGAAAACTTTCTAAAGCGCGAACAGCGTGTAAACGATCCAAATGTTTTTGCATCAGCCT
ATTATATATAAAAGTTTAAAATTTGGTACTTGCTCGAACAGTACACACATACATACATAC
CTTAAAATACCCTTTCTATCGCCCCTTACCGCCCCCCAGAGAGCTCTTTAGGTAGGGTAA
GGTAGATTTAAGCGATTAAATACCTCACATACGTGCTGCGCGACTGATTATCGTGGCATC
CCCGGTTATAGGTTCATTTACGTGGGTATCTTGTTCCCATTGGTGCAACGATTACATTAT
AATTGCATCCTTTCCGTTTTTTTTTCGCGGCGACTGGTAATAACCTTTGGGCGTACTTTC
GTCGCCCGTGTTGTTAAATAAATGTACTCTGTAAAAAATGAAATTTTAGAATTTAATGTC
AACTATCAGGAACAATAAGAGAATACAATAATTATACGCACCTGTTAAAGTGAAAAGAAA
GGTCCGCTTGCATGAGATTGTAAATAGCTGAGTAGAGATATCCTGCAAAGATACATCCAA
TAAGAAATAATATTAACTGTAAATAATTTTAAGGAAATGCAACTAATTATATGCTCACAC
TGAAGAGCGAAATGTCCGGCTAATTATCTGATGATGGGGAGAGGGGGCATGAGAGCCGAC
ACGACAGGGAGACGAGATCAGGTGATCGTCTCAGGTAGGGCGGGTACGCTGGGTCGGGAA
CTGGGACCCAAATGGAGAAGTAAAGTGGATTTTTTGTCAGTTTATATTAGCGTCTCACCT
TTGTTGTTTACATTTACTTGTTGTCACAGCTGTTAGAGTTGTTCATTTGTTAGAAGTTCC
CGCTGTTTGTTGTTTATCGATTATATGGTTTACTTTAGATAGTGTTAGGTAGGTATGTTT
TGCTACAGAAATTGTGCCTTTTTTGATATCGATTGTGCGGACTGCGGGCCGGGGATGGGA
CTACACCCAAAGAACCGATGAGCCAGTCGGCGCGGCTCAAAGAGAAACAAGCAGTCACGT
TACATATTAGATTGAAAAAAATTTTACAGTCGCGAATAAAAATAGGCGCACGCCAGCATT
AAAAAAATTGTACGAAACGTGCCAGTACATGAATTTATGTTTGGTTTCCAGTTGAATATC
AAATAAGGTATGCTTCATTATTGTTAGCGCAAGCGCAAACCAATGTGTTTGGGCTACAGC
TAACCCGCAAGAGCAACAGCAACGGCCGAAGAGCGTATATTATAAGAGATCGCATGAAAG
GAGCGAGTAACTTAGATCAGCCGCATTGAGTGATGTTGAGTGGAATTTAGTGGCTCTTTC
AAGAGCTTTAAGTCCTGTTACTTTAAGCTATATTTTTTTCTTGTATTTTATAATTTTATT
GAGCTTTGAATTTGCTGGCCTAGTAACAGCGGAATTTGCGACATATGTCGAAGTCTGTGA
ACGTCAGTTCAAGTCACCGGACGTATGCTCTGTGTAGGTCAATTTAATTATTATAAACAT
TAGGTTAAATTCAATAAAAGTTGACGTCTTTAAAAATGAACAACCCCGCTTGTGAGCTTA
TGTGAGCAACCTTCTGAGATTCTTTGTTTATCTCATCATTCTCAAAAATCGTGCAAAAAC
CTCAAAGCCGCCTCGGTTGGTAACCACGCCGTAGGCCGCATCATATCTACGAGCAGTTTG
GGGCTCCGCACATGGCGCAGCCGATATCCAACATATTATAGGTGCCTCCTGTGAGGATTC
ATTCTTGGCGATTGGACTGAGGAGTTTGTGATTGGACATTGGATTGTGATTGCTGAAGAC
TTACTTAAAAGGGTGATCAGAATGGCCGAAAACCTCATGTATTTAACTTTTGAAAAAACT
GCACTGTTGGCCTCGTTGGAGAAACCACTGAAAAAATACAAGGCTGATGAATCGATACAT
ACGGAAACCTAGCTTGAAGCCAGGCTCGAATCGCTGGAGAAATTAACGCAGAATTTAAAC
GCAACCATCAGCAGCTTGTACGAGTGCGAGACAACGAGGAGATTAAAACAAGGTATTTTG
ATCCGGCAATCAGGGATGTGTGTTGAGGAGACCTGCATCGTGGGAGTAGCAGAATTACGT
AATGAGTTGCATGAGTACAAGGAGCAAAGACATCCGGCATCTACCGCATTCAATGATACG
TGTTTGCATCAGACTATGAATGAACAGTGTATAACCCTTATGGAGGAAGTGAAGCTGGAC
ACGGTTAGGCTGCCAACTTTCAGCAGTAAATTCATAAATTGGCCGGCATTCAAGGAGGTG
TTTCTATCGAGTGTCCATCAATGTCAGAGACTAACCGACTTACATCGCTTCCATTATTTA
AAGGATTCGCTATCAGAGAAAGCTGCTAAAGATATAGAGCACTTATAAGACAGGAGGTCT
TGTTACCAACAGCAATGGTACTTATCGAGTCCAAAGATGGCTACCCCTTGAAGTTTCGAG
CTTTTTTGGATCAGGGTTCCCAAGCATCTTTTATTTCAGAGAGTGCAGCCCAACAACTAC
GGCTACGGCTACGGCATATATATATATATGTATATAGATATAAAAATCAACGGTTTAGCG
AACGAAAGAATCACCGAAGCGTCTACAGGAATTGAGTTATATTTAGGATCCCTAGTGATT
GGTTTATCATATCGAAGCGCACTGAAGCGATTAGATTATCTGGACAGGCGCCTGTGTGCA
GACCCTAAGTTAAAAGAAGCATATTGTCACACCATTAATGAGTATCTGGAACTGGGCCAA
ATGGAACGGGTTACGCTTACGGTTTATAACATCATGCAATCATCATCTACCGCATCACCC
AGTTATAAAGGAAACATCATCAACTACGAAGGTCCGAGTTGTGTTCGACGGCTCGAGCAA
GACAAGTGATGGGAACCCATTGAATGACATTTTAGCAATTGGGCCAAAATTACACTTGCA
GCTGCCTGGCGTTATTCTCAATTGGCGTGGTCTAAGATTCGTGTTTATGGCTGATGTAGA
GAAAATGTACAGGTGCATCAATATTCCAAGGGATGAATCCCAGTATCAGCGCATATTATG
GAAATCCGATAAGAACGATCACATCAAGGAGTATGCATGCTTAACAGTTATGTTCGGAAC
TAGATCAGCATCATATTTGCTCTGCGAGTCATGCAACAGTTAGCTGCTGACGAAAAGGAG
ACATTTCCATTGGCAGTGGATGTGGTGAAACATCAGATGTATGTTGATGACATATTATCT
GAAGCGGATAGTGTTGCAGAGGCGGAAGCTATCCAGACTCAAGTCATTGGTGTGTTACGC
ATAGGCACATTTGAGTTGAGAAAGTGGGCAAGTAATTGCCCAAAATTGTTAGAAAGGATA
CCAATCGAATTTCGAGAAACGAAGGGATTGTTGCACCTTGATGTCGCGGACACAATTCGT
AGGCTGGGTATACACTGGAGCCCCGTGGAGGATGAATTTCGATTTCATTAAAATTTTAAA
CTATCAGCAGGCTTACCTACGTAGCGATCAATTCTGTCATCAGTTGCGAGGATATTCGAT
CCTATGGGATGGCTGCGTCCGATTGTTGTAACTGGGAAAGTACTGATGCAGCGCCTATGG
AAGGATAAGATTGGCTGCGATGACATAGTGCCAACAGTTGTTAGAAGAGAATGGGAGAAT
TTTTTTACGGAGTTGCCCAATATTTCAGACATACGAATACCACGATATATAACATGGAGA
ATATATAACGCAGCAGCAGAACTACACATCTTTTGTAATGCATCAAAGCAAGCTTATAGA
GCGGTTGTATCTTTACGTGTTCCCACCGGGGATCACGCATTTCATACGCAGTTGCTGCTG
TCAAAATGTAAGGTCTCGCCTGTTAAGCCACAGTTAAACATACCCAGAGCTAAGCTGTGT
GTTGCTCTTGAAGCGCAAAAAATGTATTGGTATTTAAAACAGAGTTTGCGAATTAAACTA
AAATTTTGCAGCACTATTTTTTGGTCCGACTCAATGATAACCATCAGTTGGATCCGTGGA
GGAGGTGCAAACTGGAAGGTATTTGTTTCGAATCGCATAAACAATATTCTGTTGATCTCG
AGTGGAAGACAATGGAGATATGTTCCCTCGAATGACCATCTGAGTCGGGGAATTAGCGTA
TCTAAGTTGACGTCATGGGAACTGTGGTGGCATGGACCGCAGTGGTTACAGGGGCCGGAA
GAAGGATGGCCTTGCAATAACATTGATCAACAGTAACTTTCACATGTAAGTATTGAGACA
AGAAGCTTGACTTGCCACAAGATATCATTGGAAGAGATGCCTAGCTCGATGTTCGTAGGT
CAATATTCATCGTATACACGACTTCTTCGAGTTATGGCCTATGTTAAATGTTTTACTCGA
AACTGTTGCATAATAGAGTCTGAGCATAAGCGAACTGAGGTATCAACAGATGAATGAGAG
GAAAGCCTCAGAGAAGTAATAAGATTGGTGCAGAAGGACTGCTTTGAAAAGATAAGGAAA
GCACTCTCTTCTAGCAAGCCGGTCCCAAGAGATATATTTCCATATTTTGATTTGGAGGAG
TGCGTCTTACGGCTCGGAGGAAGATTGCGGAATGCCTTGTTGCCAGCGAATGAGAAACAT
CCATATATATTACCCTATAAACATTATTTCACGAGTCTTGTCGTAAATTATAGTCACGCT
AGTACCTTGCACGGAGGCTCCTCGCTCACACTCAATTATATAAGAAAAAAGTTTGGGATC
ATCAATGGGCGTAACGCAGTTCGTTTTGGTATACAAGAGCTTCCTATTAACATTTTGCAA
TCGAAGTGAAGAGGACGTGTAGCACGAAAGGGATACGTTGCCGTGTTTATATGTTTGGTG
ACCAAGGCCATACACTTAAAGCCAGTTAGAGATTTAACGTCAGATGCGTCTAACATCGAT
TCATAGGCAGACGTGGTCTATGTACAGATATTTATAGTGACTGTGGTACAAACTTTGTTG
GAGCCAACAAAAAACTACAAGTTGATAGGGATGCATACTATTCGTACATTTCGAGATTGA
TCGCGCCAAAATTACTGAATAAGGGAATCACTTGGCATTTCAACCCTCCATCAGCTCCAC
ACTTCGGTGGATTATAGGAAGCCGGAGCTAAGTCCATGAAGTATCACCTCAAAATAACCA
TTGGAGAGCGAGTGTAAACCTTTGAGGAAATTGCGACCGTGTTAGCACAAATTGAGTCTT
GTCTT
>BEL-2_Dmon#LTR/Bel-Pao
AAAAAATTGTCAATAACATATTTAAAGTTACAGTTGCAATGTATGCATACGTGCCCAAAT
TACAGGAGCGCAATTTTGTGTGCTCACACACCAATATACATACATCGCGACATAGCAGCA
ACCTGCGTGACTTTGACTTGACATTGGTTTTGAATTCTTTTTTCGTGCACTTTTGTTTTA
ACTGCAGAAAGATCTTCGATCAATTGCGGAATTCGACAATTCTGTGCTCTAAAAAAAGAG
GTTCTTTACGTACGGTGAACATTAATTGGCTCTCTTATAATCCAAGACAAAATAGAACAG
GAAAGTGATGATAAAAGTGAATATGACAGTCACCTAGCGATCGAAGAGCTTTATTGCGAA
ATAAAGGCTAAAAGGCTACTTAGCAGTCTGAGTCATACAAGTCGACCTGCTAGTAGTGAT
GATGTATTGAACAGCAGGTGTCTCGGCAGCCGAATCTCCCGAAATTAAAAGTTCCTGAGT
TCTCAGGGAAGTACACCGAGTGGACCAGTTGGTTCAATACATTTATTATGCTGATAGGGT
CGCATGCTGAGCTTGATGACTTGATGACTTGTCGTTCCTTTAGGAACCATTGACTGTTTG
GAATTATCGGGTGTTAACTACCATCGGTCCCTACGGTTACTGCTAGACCGCTATAAAAAC
AAGGCAATTATTGTTCAATCTCACATAAATGAGCTGTTTAATCTGAAACGTGTCAAGAAT
GTAGACTCAAAGACTCTGAGGGTTCTTGTAGACAGTTTAAACTCGCAGTTAGCGGCCCTT
AAATCTCTCGGCAGTGAGCAAGACATTTTCGACGCGCTAGTTTTGATGATTAGACACTCG
ATAAGTTGGAAAGCGAATGGGATAGCAAAAAATTACCTTCGTGGCCATTGGTTTCGCAAT
TCCTAATAAATAGAGGTATGAACTTGGCTAAGTGAAGAAGTTTGGCGAAACAATGGTTCT
CGACCCAACGGCTAAAACGTATTAAAGAAAGCTAGCTTAGCTGTAGCTAGCAGCAACATT
GGCAAGTCGTGTTACATTTGCACTAGCGCACATGGTTTAAATGCAAGCCCAAAAACCTCC
TTTCAGGAGGTTAAAAGACGTGCGCTATGCCTAATATGTTTTGGTAAGCGGCATGTAAGG
AGGAGTTTCGATAGCCAACGCTGTGTCATATGCAACAACGTAATGTCTCTATTAACGAAG
TCACCTGTAAGTCTTCTAGCGACCGCCGTGGTTTTGATAAAAGGTACATTTATCATAATT
GTAGATGTGTATAAGACTCTGGCAGTCAAATTAACTTTCTTACTTCTAGATTAGTTTCGA
CTTTGAATCTAGAAAAACGTGTGTTAAGTATGCGACTCAGTGGGATCGGCGATACAACAT
CTTAGATTATTGGTGAGGTGAATGCCACTTTTAAATCTAAAGTGAGAAGGCTTGCAGCGT
CGGACAATTTTTGTGTGTTAACAGAAATTACGCAATATAATCCAATGAGTTCCCCTCTAG
GTTTGAATTGGCAACCACCCAAGGAAGTAACACTGGCGGATCCGGCATTTGACTCTTATC
AAAGAATTGATATGTTATTGGGAGTTTCTTTATTCTTCATGCTGATTATTGCAGGTCAAA
TCAAACTTGGACAAAAATTACCCTCCCTTCAGAAATCGCTATTAGGCTAGGTAGTCGTTG
GCGAACTTACACCCAGCTCTAGCGTGTCGCTTCTAGCCAAGGAGAAGGAGCAAAATGTGC
TGAACTCTAATGAGCTGCAATAGCTAGAGCAACGGTTACAGAAATGTGAAGAAATACCGC
AACCTGTTGATAAATTCACTGAAGAGGAAAAACAATGTTTCGTTCCTCATGTGGACAATC
TGAAGATGGCCATTTAATTGTAGCACTTCCATTCA
>Gypsy-7_Dmon#LTR/Gypsy
CTATTTCACAATTATAATACTTCTTCACAAATAAAGCTAATATTAAGAATATAACTGGCC
AAGAGGCCAAAGTGGACATTACATGCAAAACGAGTACTATTTTCTGAGGTCCACGTCCAT
AAAGCGCACAATTCGCGACACTGACGAATTTTTCGACGCAACAAACATGGCGACCCAAGA
TAGCGGGCTTAATGAAGAACTTCAAGAATTGAAGGTGCAAGTGCAGCAACTTCAATCGTC
GGTTGCACGGCCACTAGCAGGAAATGCTCAGCAATGCTCACAGATCAATGCTCCGAAGTT
CAACAAATGCAATCCTCAACTTTGGTTTGCACAATTGGAGCGCCTGTTTCTCTTGCACAA
TGTTGTAGCTGATGATCGCAAGTTCGACTTGGTGTCGGTACACTTGGAGGAGGATGTCGC
TCTTACCATCGAGGATCTCATCACAAATCCACCTCTGAATAACAGATACGGCGCGTTGAA
GCAACGGCTTCTCGAAACATTTGCAGAATCAGAGGACTCAAAATTAAAGAGACTTCTGCA
AGGTCGCGACATGACCGGCAAGAAGCCATCGGAAATCCTTACACACATGCGTCGTTTAGC
ACCCGCTAATGGCTGCGAAGCCGTTATACGCACACTCTTTATCGCCGAGCTGCCAATGTC
GGTTCGTCCGCTAATTTCGGTCTGGGAGGAAGATGACCTAAATAAGTTGGCAAAAATAGC
GGACAAGATGCTGGAAAACAGTGGAATGGAACCGACTTACGTAATGTCGACACAAACGGC
AACTGCTGAGCAAAATCAGCAGAATATAGAAGCGGTCAGTAACAATAGCCCCAGTTTAAC
TGATGTTGCGGCCGCCTTGCACGCGCTTCGCAGAAAGTCGATAAGTTACAGGACGAATGT
CGCAGCTCAAAATAGGCATATGCACGCCGACCAAAACCGATAAACGATGAGGAATGGGGG
GATAAAAGATTGCTCTGCTTCTACCACAGGAAGTTTGGCGATCGCTCCCTTAAATGCCAA
CCTGCCCACTTTACCAATAGTTTAACTAGAGCGGCTGCCGTTAACTCAACTGGGGGCGGC
AGCATTTCCACGACCAGCAACCATTTATCACAGGCGACGGGGGGGCAAGACCACCGTCTG
CACGTACAGGGTCTGCATACTAATCATATCTTCCTCGTTGATTCTGGATATGTGGTGTCA
GTTGTGCCTTGCACAATGACAGACAGCAAACTACA
>Gypsy-8_Dmon#LTR/Gypsy
ATAAGTTAACGCCAGCTAAACCAAAATAGGCTGACCGGATGCGTGTGCGACAAAGTTGCC
CGCTCAGCAGTCTGCAATTTAAACATGCGCAACGAAGTTGCGATCCCCAGCAATGCAATA
TGATCCGTACGCCAAGCGGCCACTGGAATGTGTCACGAGGCGCATGGTCAGCATTCTGCC
AACATCGCTGCCGGGAGTCCGTAGCTTAAGTTATGTTTATAATTGCATGCTTGAATCAGT
TTTTATAAGAACCCTCGAATGGTCAAAGCTGACCCGCGAACAATAAAATATAAAGAAACA
AACTTTTCGTTATTATAATTGGCGCCCAACCAAGCTTTATAAAACTCCGTAACTAAAATC
CCGCTCTAGCTAACGCCGAGTAATGGTAAAAGTAGTTTCGTTAAAATTGAATAATAAGAC
AAAAATTATTCAACACATCTCGTGAAAACTATTTCGAACTCAGTGATTATGTTTTTATGA
AACCCGCTCCAGCCAACGCCGCGAGTATTGAAACTTATTTGTAAAAAAAAAAAAAAAAGT
TGTTCAACAAATCAACAAGAAACATTCAAAACAAAAACAATTTCGCACATTTAAAAAAAC
AACAACAGTGAAAAAAAACTTTGTTCAACAAAAAGACATTGCAAGAAATTGCGCAAAAAT
AAACACTCAAAAAAAATTCAACACAACAACAACACATCATCGCCGCAGCGTTCGTACACC
ACTCCGCACGACCCCGCCGCTACTCCACCGCCATCGACTCCGCACCAAGGCTACTTTAGA
AAAAATGAAATTCATGTAAGTGAGCTGTTCAAATGTCTATCACTCCGTGTTAAAAAAAAA
AAAAAAACAAAACATAATAAATAAAGAAAATAAACTTACTGAATTGATCAAATTTTTTTT
TTTAAATATTTTTATTTTGTCATTTTTGTCTTGATAATTGAGTAGTAACCCATACAATTT
AACGTAGCAATTCATGTGGAGAAACAATAGTTCTATAAAACATTCAGATAGCGAAGACGA
GATTATTAGCTCTTATAGGGAAAACAAAAGTTCCAACAACATGACTTCGCAACAAGACGT
AATCAAGGCCATGGAGGCAGAAATTCAATTAGCATTGCAGGAACAGGCTAAGAATTTACA
AAGGGTGTTTGATGAAAAAATGGAAAATATGATTAGTAGTTTCCGTAGTGAATTAAATTA
AATAAAGATTAAATTCTTTAAAAACAGAGTTTAATAAAAAGAAAGAAATTGTTGAATATC
AGAGGGTTAAAATCGTTCCAGGAATAGAGTGCGATCAGTCCCTTGATCTGGTTAAAACCT
TGCCTGAATTTTCTGGCAAAATAGATGAATACGTTGCCTGGCGAGAAGCAGCAACATTAG
CCTACGAAGTATTTGAACCTTTTGATGGGAGTTCAAGACATTTCTATGCAATTGGTATTA
TAAGAAATAAGATCAAAGGCCCAGCAAGCGCAACCTTATCATCATTTAATACGGTTTTAA
ATTTCAAGGCTATTATAGCCAGACTCGACTTTACCTACGCAGATAAGACGCCAATACGCG
TTATTTTACAAAAACTTGGTACCCTTAGACAGGGTGAACGAGAATTGTTAGAGTATTATG
ATGAGGTTGAAAAAACTTTGACTCTCCTCACTAACAAAACCTTAATGACACATGACCCTG
CAGCAGCAGCGGTCTTGAATGAGCAATTTAGAAAAGACGCGCTACATTCCTTTGTAGCTG
GCCTTAAGAAGTCTCTTAAAACGGTAGTATTTTCTGCCCAACCAGAAGACTTACCGTCAG
CCTTGTCTTTGGCACAAGAAGCTGAAGTTTCCAACGAATATTCACAATTCGCTGCAAGCT
TTGCCAAAACCAGTGAGGAAAGAAACCAAAAACCAACAGGCCAACGCCAGCACCCGCGTT
ATCAAAACAATGATAACAATAATGGTCAAGGAAAAAATTTTCAAAATAAGACTCAAGGTA
ATAACAAGGCCAATGGGCAAACGAATCCCCAGTCAAATCAACAGGGAAATTCACAGTCCA
ATTCTAGCAAAACAACGGTTCCAGGGTAAAGACCAGCAGTCACGAGCCCCTGAACCAATG
GAAATTGACCCGTCTACATCACGTTTTCGGCAACAAACTAATTTCAACAGAAAAACAGAC
TCAACCCAGAGCCGACAAAATGTAAATTTTTCAGCTCAAGAACAGTGCACTGGTGATAAC
GATTACCAGTCTCACGGTGAGGAAAATGTTGAAGCATTCGAAGACAACGTATCTCATGAT
TCCTGTAATTTTTTAGGAATAAGTCCTTTCTCCCGTACGTCGAACAAGATGTAGGAGGAG
GATTGGTTCTTAAGCTACTAATTGATACCGGGGCATCTAAGAACTATATCAAACCCTTGT
CCGCTTTACAAAACGTCACACCAGTTGAAAAGCCTTTTCAGGTTAATTCTATCCATGGGG
GCACAAAAATTTTACAAAAATGTCCGATTAAATTGTTCAATGAAACATCCTTTTTCTTCA
TTTTACCATCTTTAAAAGATTTCGACGGTATAGTGGGACTTGACTTACTTATGCAAGTCG
ATGCAAAACTTGACTTTAACAACGGTATCATTAGGTTTAAAGGCGGCACGCAGCCGCTCA
ATTTTAAAACTTGCCCCCACGTAAATTTTACTCAAGTCAATGATTCAGATGTACCTTCAT
CTATGAAAGAATCTTTTGACATAATGATAAAACGCAGATCAAATGCGTTTGCTGACCCAA
ATGAGTCCCTACCTTATAATATAAACACTGTGGCTACCATCCGAACAAACGATGAGCCGG
TGTACTCAAAATTATACCCATACCCTATGGGTGTGGCTGATTTTGTCAATTCAGAAGTTA
AACAACTTCTCGACAATGGCATCATCCGGCCATCAAGATCGCCTTACAACAACCCCATCT
GGGTTGTCGACAAAAAGGGTGTTGATGAGCTCGGTCACAAGAAAAAAAGAATGGTCATCG
ACTTCAGGAAACTGAATGAAAAAACGGTGAGCGATAAATACCCTATACCTAATATTTCAG
CAATATTAGCAAACATGGGTGAGGCCCAGTACTTCACAACACTGGACCTCAAGTCAGGCT
TTCACCAGATAGAACTGGCAGAAAGAGATAGGGAAAAAACCGCATTTTCCGTAAACAATG
GAAAGTACGAGTTTTGTAGGCTCCCTTTCGGTCTGAAAAATGCACCGAGCATATTTCAGA
GGGCTATTGATGACGTCCTCCGAGACGAAATTGGGAAAACTTGTCATGTCTACGTTGATG
ATGTGATAATTTTTTTCTACAAACAAAGAGGACCATGTTAAACACATCAATTGGGTTTTA
AAAAGCCTTGAAGATGCAAACATGAGGGTGTCTCAGGAAAAGTCCAAGTTCTTCAAAAAG
AGCGTGGAATATCTGGGATTCACCGTGTCCAGAGGTGGAATTCAAACTTCACCTGAAGAA
AGTGCAAGCTATAAAAAGCTTCCAAATCCCGAAAACACTATTTGGCCTTAGATCATTCTT
AGGATTAGCCAATTATTATAGGTGTTTTATCAAGGGATTCGCCGATATCGCCAGACCCCT
AACGGACGTCTTAAAGGGCGAGAATGGCAAAATAAGTGCTAACCAGTCGAGGAAAGTAGT
TATCGAACTCACACAGAAGCAAATTGAAGCGTTCTGTAAATTGAGGGATATACTAGCCTC
TGAAGATGTCGTTTTGAGATATCCAGACTTTAAAAAGCCATTTGACTTGACAACAGATGC
CTCAGGGTACGGCATTGGAGCAGTGCTATCCCAAGAAGGTCGTCCCATAACCCTCATTTC
ACGAGCATTACGGGACAATGAGCAAAATCTTGCGACAAATGAGCGAGAACTCTTGGCCAT
TGTATGGGCTCTGAAAAACCTTAGGAATTATCTATATGGCGTAAGGAACCTTAATATCTT
TACAGACCATCAGCCTCTAACATATGCTGTGTCAGATAAAAACCCTAATGCTAAGATAAA
ACGCTGGAAAGCTTTTATCGATGAGCACAATGCAAATATTATTTACAAACCTGGCAAAGA
AAACTATGTAGCCGACGCATTGTCACGTCAAAACGTGAATGCCCTCGACTCTGACTCGCA
ATGCTCAGATATCGCTACAATTCATAGCGAAGAATCCCTGACCTACACAATTGAGACCAC
CGATAAACCAGTAAACTGTTTCAGGAATCAGATTATTATTGAAGAATCTCATTCCCCTTT
TGTCAGAACTATCATACTCTTTCAAAACAAAACACGGCATATTGTAGGGGTCTCAGATAG
GAGCAGTCTTTTGCAAACACTACAGGATGTAGTAAATGCAGGTGTCGTCAATGGAATCCA
TTGCGAGCTGCCAATCCTTGCTTTTATACAACACAATTTGATTGAACTATTTCCATCAAC
GACATTCCGATACTGTAAGTATGTGGTGACAGACATCCCAGACAAGACAGAACAAAGAGA
AATAGTAACAGTAGAACATAACAGAGCTCACCGAGCAGCGCAGGAGAATGTCAAGCAAAT
AATGCGCGACTATTTTTTCCCAAACATGTCTAAACTGGCAACAGAAATTGTTGCAAATTG
TAGAATTTGTTCAATGGCTAAGTACGATCGACACCCAAAAAAACAAATGTTAGGTGAAAC
ACCCATTCCTACCTACACGGGAGAACGTCTGCACATTGATGTATTTTCGACAGACCAGAA
ATTTTTTTTAACATGCGTTGATAAATTTTCTAAATTTGCTGTGACACAGCCAATTTGCTC
AAGAGCAATCATAGACATCAAAAACCCAATCTTACAACTCATAAATTTTTTTCCCAACAT
TAATACCATATATTGCGACAATGAAAGATCCCTAAACTCTGAGACAGTGAAATCCATCTT
GTGTAAATTCGATATCCAAATCGTAAATACGCCTCCCTTACACAGCGTCTCAAACGGCCA
AGTCGAACGGTTTCATAGCACTTTGGCAGAAATTGCACGGTGTATGAAACTTGACAAGCA
CATAAGCGACACCGTTGACCTGATCCTGCTTTCAACGATTGAATACAATAAAACTATTCA
TTCAGTGACGGCAATGAAACCAGTCGATGTTATCTGCTCAAGCAGCACAGAAACAGGAAT
ACAGATAAGGGACAGACTTATAAAAGCACAATCTAAGAAAATGTCACAGGAAAATAAAAA
CAGGGAAAACAAAGAATATCTAGTAGGAGATAAGGTTTGGGTAAAATCAAATAGGCGCTT
GGGTAATAAATTAACCCCACTATGTGTAGAAGGCATAGTAGAAGCGGACCTAGGATCAAC
GGTTTTAATAAAAGGGAGGGTGGTCCACAAGGACAATCTTAGAAAATAAAAAATAAATTC
TTTTTATTCATTCTTTCAATTTAGTCTAACATCAACACTGGTAGTACTTCTAATGATGAC
CCTTACGACCGCGACAGTTAAACTGACAAACTACACACTTTCGGACTACATACCGGTAAC
TGACGGGGTACGTAACTATTTGGGACGAGTACGGCTACCTAGGACACACAACGAACGTGA
CTTCGTACGAGACATACGCAGACGAAACCAGACAGACGATAGACTTATTCAAACAGGACC
ACATTCGAAACGTACTACTCACTGACCTCGGACACATCGACACACTAATTATGACACTCA
AGGTAAATCACAGAAATCCTCGCAGCATCAATCTCTTGGGGACAGCACTTAAAGTTATAG
CAGGAACCCCAGACTTCGACGACTGGGAACAGGTCAAGTTTAGACAGACGCAAATAACGG
ATTCACAAAACTTACAGATCGAATTAAATAATAAATTTCAAACAAGACTCAATCAATTAA
CAGAAATAGTTAACTCAATTAGCAAGACAGAAGAAATAGACTTAGATCATTTATACGAAA
CAATTTTGGCAAAAAATAGGATGATTATATCAGACTTGCAAAATTTAATTCTCGCAGTAA
CACTTTCCAAAATAAACTTGATCAGTCCGGTAATGCTTGATAACGTCGATGTTAAGGAGA
TGACATTTAAACATTTCACTAACATTAGTATAAGCGATGTATTAGAGGTTGCTACCATTA
AGGCTTTTCAAAATAACGACATTTTGTATTTTCTTATTAAATATCCTATACCTAAGTTAG
TATGTAAAAAAATAAATGTTCTTCCCGTTCAACGATCTGGTAAAATTCTGGACTTCGAGG
AGAGTAGCATCGTAGCGGATTGCGGTACAGACATCTTCGCTGTAGGCGAGTGCAATGCGG
CAATCGGCACCACATTCTGCAAAAACTTAAAAGCACCCAGCTGTGCCCAGCAATTGATAG
CTGGAACACTCGCGCAATGTAGTACTCGCCCCGGCCACCTAGATGAGTTAATGGTGATAG
ACGATGGTGCTATCGTAATTAACGAAGCATCCGTAAACATCTCAGGATACTCAGGCTCAT
CGTCATTCATCTCTGGAACTTACCTGGTCAACTTCGATGACGAAATTGTAATTAACAACA
CACGATACGTCAACAACTATGGTGTCTTCAGAAGGAAGCCTGTGGTTTCAGCGGTCACTC
AAATCAACGTGACTAAACATCGGGAACACCTGAGCTTACCTCTTCTACATGAGATGAGTA
CGATAAACCTGCAACGCATCCGCCAACTAAAATCTGCGTTGACTTACGGACCCATATGGA
GTGGAGGAGTCACACTAACGGTTGTCTTCTGTTTCTTGGTACTAGTGCAAAGGATTCGCC
AGCGCGGCAAGCTACAACAACGGAATGCCATTATCGAGAAACTACAAGCAGGCACTAGGA
AGACCGAGGACGTCCTTCACTTGGCCGAGGGAGGAGTTAACGCCAGCTAAACCAAAATAG
GCTGACCGGATGCGTGTGCGACAAAGTTGCCCGCTCAGCAGTCTGCAATTTAAACATGCG
CAACGAAGTTGCGATCCCCAGCAATGCAATATGATCCGTACGCCAAGCGGCCACTGGAAT
GTGTCACGAGGCGCATGGTCAGCATTCTGCCAACATCGCTGCCGGGAGTCCGTAGCTTAA
GTTATGTTTATAATTGCATGCTTGAATCAGTTTTATAAGAACCCTCGAATGGTCAAAGCT
GACCCGCGAACAATAAAATATAAAGAAACAAACTTTTCGTTATTATAATTTA
>Gypsy-3_DVir-I-Dmon-A#LTR/Gypsy
TAAGTTAACCACTGACTATTGGTATGTGCTGACCCAGCGCTCTGGGGAAGCCAATGACCA
GAGTCATGTGGCGACGGATATGTCGCAACTATGTCACCGGCCGCGACGGTCATCCGACAC
CGCACACGAGGCGCTAACGCTGCACTTTTGCGAGAGCGGCGGCAGCGGTTCTGCAGCAGC
GACGGCGGCTCTGGGGCAGCGACGGCGTCTCTGCAGGCATTGCTTAGATTGATAAAGATT
GTATTTTTTAGTCTAAGTTTGGAAACAATAAAAGCGCGACGTACCGTCCCTTGAAGTCTC
CCGTTAGTTAACTCATTTTTTATATGCATCTTTACATGCAACTGGCAAAACCCAAAGTTG
CAGACATAGATGCACTAATTGGCGCCCAACCTAAAAAACCCAATAATAAAAAATAAAAAA
AACGCGATAAAACGGTTTCAAAAGTCAATATTAACGTTAATCGTGAAAAACAATCTAAAT
AAAAAAACACAAATCGGCAGCTCTGGTTGTGACAGCAGCGGTGGAATTCGTAAAAAAATT
ACAACAACAACAGAATCATCTATAGTTGTGACAGCGGCGGTGGAATTCGTCAAAATACGT
ACAACAATAGAATCATGTAAGTGATTTGTGAAGTGAGAATATAAAATTTCAAGAACAATT
TTTTTTCGAATACGCACAAATTAATTTTGTTAAAGTAAGAAAAGGAGTGTCTATTTCTGA
TTGAGGAAAAAATTTATGAGAATTATTTTTTTAAAAAAAGAAAAATAAAAAATCCCATTA
GCTTAACCTTTTATGTGTTGTTCGGTTTCATACAGAGGTTTAAATTCGAATGAGCGACTG
TGACTCCGACGTAGACGCGCATGAACACTACGATAGCGACGACAGTATTTTAGCGAGGTT
AATAGGGGGATTTGGAACATTGCAGGTATCAGGTTGTGTCACCCCAACTGAACATAATAC
AGAAACAGACTCAGTTATGGACCCAGAGCAGTTGCGTGCGATAATTGAGGCCGCAGTGCG
GAGCGCACTCACAGCGCAGGCGCAAGAATTCGCGAATAGGGAAGCTACGCTAAGGCAAGA
GCTTCAACAACAAATTGCGCAGGTATCGAATAAGCTAAGAAACACACAACTTTCAGTCCC
GGAAGTAAAGGTTTACAGGGAAGTTGAAATCATAGACGGGGTGGAATGTAATGAGCCGCT
CGACGTGGTAAAATGTCTTACCGAGTTCCATGGGACTCAAGACACTTACGTGTCCTGGAG
GCAGGCCGCGCATGCCGCCTATAAAATTTTCAAAAAATACGACGGTAGTTCACGTCACTA
CCAAGCCACCGTAATCATTAGGAGTAAAGTGAGAGGCCCGGCAGACGCGGTTCTCGCCTC
GTTTAACACGCCGTTAAACTTTGAGGCCATCATAGCGAGGATGGACTTCACTTATAGTGA
TAAGCGGCCTATCCATGTAATTGAACAGGAAATGGGTACGCTTAGGCAGGGCGGCATGTC
CATTCTACAGTACTACGATGAGGTTGAAAAGAAACTCACGTTACTCACAAATAAAGCCCA
TATGTCATATGACAGCAATCTGGCAGCGGGCATGTGTGAAAAATTCAGGGGTGACGCACT
TCGCGTATTTATCTCTGGATTAAAACGCAGTCTAACCGATGTGTTGTTTTCGGCTCACCC
TTCGGATCTACCGACGGCACTAGCGCTAGCCCAGGAGGTCGAGGCTAATCACGAGAGATA
TGCCTTCGCGACAAGTTTTGCTAGGGGGCAAGAAGAGCGATCTCGTCCAGAGCAGCGCCC
ACAAGGGCGCCAGCAACAACAACAGCAAGAAAAAAAGCAATTCTCTCAGGGTGGCCAGGG
CAAGAATCCTCATTTCAAGAAGCAGAACGGCCAATCCACAGACAAAGCCCAGAATAGAGC
TGGGGCCGATAATGCCCCAGTTCCCATGGAAGTCGACCCTTCTTCTTCCAGGTTTAGGCA
ACCCACAAACTTTTCGAATTCCCAGGGCTCGGCTAAGTTTAACGCCAGCCAAGGTCAGGG
AAATAAACGCTCCGCCGGATCGGAACGCGCGACAGGCCAAAGGAGGCAAAGGGTAGACCA
CGTCCAGGCGAGCGAGGCCGAGAGCGCAGGGTACACCGACGCGGCACAAGAGGCGTCAGA
CGAACAACAAGACGAACATAGCCCTGATTATGATAGCGATAGCGCTAATTTTTTTTTAGG
GGAAGGTCCCTGCTACCGTTCATTCGACGGAGAATAGCGGGGGTAGATATGAGATTTTTA
ATCGACACGGGTGCGGCAAAAAATTACATCAGACCGCACAAACGCCTTAAAGGCGTCGTC
CCGGTCGAGTCCCCTTTCGTTGTCCACTCCATTCATGGGTCCAACAACATCGCCGAAAAA
TGCAAGTTATCCATGCTTGGGTGCGACACATATTTTTTCCTACTAGATTCTTTATCCACT
TTTGATGGAATCATAGGGCTGGACCTGCTAAAGCAGGTGGGAGCGGTTTTATGCCTAAAA
AAAGGTATGTTAATATTTGGTGCGACTTCGGAAGCGTTGCAGTACCACAAATGTGTGAGC
GTTAATCACACGAAGAATAAAGAAGTCGAGGCACCACCTGCGGTGAAGGCAGATTTCCTG
CGAGTACTTCATCGAAACAACAAGGCTTTTGCGGACTCCAACGAGGCGCTGCCTTATAAC
ACGGCTGTTGTGGCCACGATCCGTACGACCGACGAAAATGTGGTCTACTCAAAGCTATAC
CCCTACCCTAGGGGTGTAGAGGATTTTGTCGTTTCAGAAGTCAACGAACTACTAAAAAAC
GGCATAATTAGAAAGTCGAAATCGCCCTACAACAATCCACTGTGGGTGGTCGATAAGAAA
GGCACAGACGAGGTAGGCAATAGAAATAAACGTCTCGTAATAGACTTTAGGAAGCTCAAC
CTCAAGACGGTTGCCGACAAATATCCAATGCCAAGTATCACAATGATACTGGCTAATCTG
GGTAAAGCCAAGTACTTCACGACGCTCGACCTAAAGTCAGGTTATCACCAGATTACGCTG
GCGGAGCAGGATCGTGAGAAGACGGCCTTTTCGATCAATGGCGGGAAGTACGAATTCTGT
CGACTTCCCTTCGGTTTGAAGAATGCAGCAAGCATTTTTCAGAGAACCATAGATGACGTC
CTGCGGGAGCAGATTGGAAAATCTTGCTACGTTTATGTAGATGACGTCATCGTCTTTTCG
GAAAACGAGTCGGACCATGTCAGACATGTCGACTGGGTATTAGGGAGCCTTTTAAATGCG
AACATGCGCGTGGCGCACGAGAAGTCACAGTTTTTTAAAGAAAGCGTCGAGTACCTCGGC
TTCATAGTGACTAAAGACGGTGCAAAGTCAGATCCAGAAAAGGTAAAGGCCATTCGGGAA
TATGCTGAGCCGACCACGGTGTTTGAAGTAAGATCCTTTTTGGGGCTGGCAAGCTATTAC
CGCTGCTTTATCAAAGATTTTGCAGCAATAGCGAAACCAATCTCCGACATCCTAAAAGGG
GAAAACGGATCCATTAGCAAGTACAGGTCTAGAAAGGTCCCTATACAATTCAACGATGCT
CAACGCAACGCGTTCCAGAAGCTTAGGAACATATTAGCGTCGGAAGACGTCATACTGATG
TACCCGGACTATAAAAAACCATTTGACTTGACCACAGACGCTTCAGCCTATGGCATAGGT
GCTGTCTTGTCGCAAAATGGTCGCCCCATTACTATGATATCCCGGTCCTTAAAAGATAGG
GAAGCAAACTTCGCTACCAACGAGCGGGAGTTGCTTGCCATCGTCTGGGCATTGGGTAAG
TTACGGCACTTCCTTTACGGGGTTAGGGACATAAATATCTTCACTGATCACCAGCCTCTC
ACGTTCTCGGTATCCGAGAGCAATCCCAATGCAAAAATAAAGCGCTGGAAAGCGCGCATT
GATGAAACAGGGGCTAAGCTTTTCTATAAGCCTGGTAAAGAAAATCATGTAGCGGACGCG
CTGTCGCGCCAGAACGTGAACGCCCTGCAGGGTAGCCGCGATGAACCAGAATCTGACGCG
GCCACGATTCACAGTGAATTGTCCCTGTCTTACACAATCGATTCGACGGAGAAGCCCTTA
AACTGCTTCCGAAACCAGGTTGTATTAGAGGAATCTCGCTTTCCTCTAAAAAGAAATTTC
ATACTTTTCGGCGAGAAAACCCGCCATTTGATAAACTTTACCGATACGGTCGCCCTCATC
GAAACGATAAAGGCCATCATTAACCCAAACGTGGTTAATGCGTTTCACTGTACTCTCCCA
ATCTTGGCCAGTTTCCAGCACGAGTTGGTAAGAGCCTTTCCGACTACGAAGTTTTGGTAT
TGCAAAAACTTCGTGGCCGACGTGTTCGACGTCAGTGATAGAAGAGAAATCATCACTAGG
GAACACAATCGAGCCCATAGGGCGGCTCAGGAGAATGTAAAACAGGTCATGACGGAGTAC
TATTTCCCTAAAATGACCAAATTAGCTAATGAAGTGGTCCTTAACTGTAGAATTTGCACG
AAAGCAAAATACGACAGACACCCAAAGAAGCAGGAACTCGGCCAGACGCCACTTCCCTCA
CAGACTGGAGAAATGTTGCACATTGACATTTTCTCCACGGACAAAAAGTTCTTCCTTACT
TGCGTTGACAAGTTCTCGAAGTTTGCGGTAGTCCAGCCTATCGCGTCTCGAACGATAGAA
GACACGAGACCACCTCTGCTGGTCTTAATGAATATTTTCCCTTCGGCTAAGCAAGTGTAT
TGCGACAATGAGCTCGCATTCAAGTCAGAGACTATCAGGTCTCTGCTATTGAATAACTAC
GGCGTAAGCGTGATAAATGCGCCTCCCCTTCACAGCACGTCCAACGGTCAGGTAGAGCGC
TTTCACAGCACTCTTCTGGAGATAGCTAGGTGCTTAAAGCTCCAAAGGGGTATAGTTGAC
ACAGTCGACCTTATCCTGCAGGCCACTATCGAGTATAACAATTCCATTCACTCAGTGGTT
GAGAAGAAGCCTAAGGACATCCTGCTTGACTCGCTGCCGGAATCCACCCACGAGGTTAGA
GGCAGGATAGAAAGGGCCCAAATCCAGCAGAACGCTAGGGTTAATAAAATGCGTCGGAAC
AGAGTCTTCGAGGTAGGAGAAAAGGTCCTGGTAAAGACGAACCGCAGACTAGGCAACAAG
CTATCGCCTTTGTGCATTGAAAAAAAGGTTGAAGCGGACTTGGGGACAACGGTCCTCATT
GAGGGGAGGGTGGTCCACAAGGACAACCTCCGTTGAATTTAAAGCACAGTTTTTTTCATT
ACCATTCCGATAACAGTAGTTTCAACATTTTAGGATTACGTTCACCATACTTTCAATCAT
GTCCATGACAACGGCACGGGTGACGGACTACTCGCACGCGGACTACATACCGATTATGGA
CGGGGACATTCTACTTTGGGACAGTTACGGATACTTACGTCACACTACCAATCTCACGGA
CTATAGGACAATGACTGAGGAGACCATGAAGCTGACGGGAATGTTTCCACAATCCCATAT
GAGGAAATTGCTGGAAATTGACACTGGACATGTACTGGACATGTTGTCCGCTCTCGATGT
GCACCATCGCAAGGTAAGAAGCCTTGACTTCTTGGGAACAGCCCTTAAGGTTGTAGCGGG
CACCCCGGACGCAAACGACTTCAGGAAAACAGAACTGACTCAGATGCAGCTGGTCACTGC
AAGCAATAGACAAATTTCTATAAATTCCAGGATGCAGGAAAAGATCAATCAACTGACCGA
CACCGTTAACAGAATTATTAAGTCCTCAAAAGAAAAGCAGGCCGACACTGGCCACCTCTT
TGAAACCTTAAGCACACGCAATAGAATGATGATAACAGAAATAGGGAACCTTATGCTTAC
TTTAACCCTAGAAAAAATAAACGTAATAAACCCAACAATAATAGATCATTCTGATCTTAT
GAATATTCTCACTGACCAAATCACAGGGACCCCTATCACTGACATTTTGAAAGTATCTAA
TATTAAGGTAGAACATAAGGATAATGTAATAAGTTTGAATAATCGAGTTCCCTATAATAA
GTAAGCAATGCAGGAAGATAACAATTTTCCCAGTCGCCCACAACGGTTCTGTGCTCCAAC
TCCACGACAATCTTGTGGCCGATTGCGACGGACAGATGTTGGCCGTAGCCAATTGTTCAC
AAACTGCGACTGCCACATTCTGCAAGCGTTCCAAGAGCATCAGTTGCGCACAAGGCCTCC
ATGCAGGGGGTACAGCCCATTGCCAAACGCAGCCGAGTCATCTTACCCCTGTCACCATAG
TGGACGACGGCATCATCATCATTAACGATCGTAGCGCAATACTCACCTACGACGATTGCA
CTGCGATGAAGATAGATGGGACAAACCTCGTCACCTTCTCGTCCCATGCCACCGTAAATG
GCACGCGATACTTCAATCGCAAGAGCGTGCAAAATCGGTTCCCGGTGGTAGCGGCATCAC
CGTTGCTTAACATCAGCGGCCATGACTCGATACTCAGCCTTCCCTACATTCACCGCCATG
AGTGAAAACAACCTTAACTACATCAAAGAGGTCAGAGACAGTATTGCAGTCGGAAATACA
TTGGCGATTTCCTTCGGCATAATGCTGTTGGCCTGTGCTGTGGGGGCTGGAGTCTACTGG
CTCCATAGGCTGACAATCAAGCGTCGAAACTCCCGGAAGATCTCGAAGATATTGGAAAAC
TTAAACGCGACCGAGGACGGTCGATCTTCGAGAGGGGGAGTAGTTAACCACTGACTATTG
GTATGTGCTGACCCAGCGTTCTGGGGAAGCCAATGACCAGAGTCATGTGGCGACGGATAT
GTCGCAACTATGTCACCGGCCGCGACGGTCATCCGACACCGCACACGAGGCGCTAACGCT
GCACTTTTGCGAGAGCGGCGGCAGCGGTTCTGCAGCAGCGACGGCGGCTCTTGGGCAGCG
ACGGCGGCTCTGCAGGCATTGCTTAGATTGATAAAGATTGTATTTTTTAGTCTAAGTTTG
GAAACAATAAAAGCGCGACGTATCGTCCCTTAAAGTCTCCCGTTAGTTAACTCATTTTTT
ATATGCATCTTTACATGCAACTGGCAAAACCCAAAGTTGCAGACATAAATGCACTAATTT
AT
>Gypsy-9_Dmon#LTR/Gypsy
TGTAGTAATAATTAGCATGTAAGATTCTACTGTGATATAGCATTAAGTGTCCCACTGTAA
ATATAACTTCGCTCAGAGAGCGAAACATTCGATGCTCTTACTCTCGCTCTGACACGAGCA
TAAGAAAAACGAGAACGATGGTGAAATAAAATGATCTGCGACAACATTCTGAAAGTGACG
CGCACAAGAACGGTTGCATTATATTTGCGTCAGGCCATTCCTACAAATTCAGAAGTGGTC
ACGGAATTAAACCTACAAAATCACTCAAATAAATTCAAACTTATCAATATTAGTTATTAA
ATAACTTGATTATGGAATCACGTGTGAACATTGGCAATCTAAGCCTATCCGACCTAAAAA
TGTGGTGCGAAAAACTGGGTTTGCCAACTAGAGGCACCAAAGCTGCTTTATTAGCTCAAC
TGAATGCTGCATTACCGTCAGCAAGTGATCCAAACCTCCATTTGGACATGCTAGACTCCA
ACGAAGAGCTGATCGATTTAACACCAAGCACCAGCAACAACGACAACGGTTCTTGCGGCG
CTCAGACAGCCAACAACAACAACAGCTCTGGTGACGAAGAGGCGGCCAGCCATAACGGCT
TCTCCATTTCGGCAGAAATTGGCGGCAATGATGTCGAAAACAGCGGCATAGCAAATGAGG
AAAACGATGACGTACCGGTCTGCGATCTTGGTGGCAACGCTCAACACAACATTGAAGTTG
CCAATGCTGATCCAAACGCTGATGCTGGCAACGCTCCACATAACATCGAAGTTGCCAATG
CTGAGCCAAACATTGATAGTGGCAGCACTGTGAATGAAAACGTAAACAATGCACCTAACA
GCAGTGTTTTCCAACAAAATTACGAAGACATGGAGCGTATGATGTGGAATTTACGGTGCG
AAAACATAGATCTGCGTAACCACAAGTCTGAACTAAACCTTAATGCTGTGAAAGAGTTTG
TACCAGAATATAATGGTGAAAACAACATCAATGAATGGTTGGTGCTAGTAAAAAATATTC
GAGATGTGTTCAAAGTGTCTGATGACGTCATGCGTACACTATTATGTGCTCGCCTCAAGG
GCAAAGCAAACATTTGGCTGCTGTCTCGTCCAACACTTCTCTCAGGTAACATCGATAATA
TTTTAATGCAGTTAAGGATCATCTTTGGCACCAAAGAGAACGTCCTTGAAATACGCCGCA
GGTTTGAAAGCCGAAAGTGGAAACCTGATGAAAAATTTGCAGTGTATTATTTTGATAAAA
TGACCCTGGCAAACGAGCTGAAAATGGGAAACGACGAAATGGTACAATACTTGATTGATG
GAATATCCGGTATGCAGCTAAAAAATCAGGCTAAGTTACAACGCTTTGCTGCGCCGTCCG
AAGTTCTGGATGCTTTCCAAGACATTGATCAGCCGAGGGCTCAACTTGGCAAGCCCCAAA
TAAAAAACATGCTGACGTCAACGCGTGGAACCCCGGAACAGAAGGTCAACAAGTGCTTCA
ATTGTCACAGCTTTGGACATCTGGCCGCAGACTGTCGCAAGCCGAAACGAGCTGAAGGAG
CATGCTTTGCTTGTGGCAAACTTGGACATCTGGCTAAAGAGTGCTCACTATACAAGAAGA
ACAAGGCGACCGACGATTATGTAAGATGTTTGGATGTAAGTTTTCTTGATAAAAATAATT
TAAATGTTACATCCTCCATAGAGTGCCTAATAGATTCTGGTAGCCCAATCACCTTTTTAA
GAGAATCAACTGTTCCAAAAGGAGTTAAAACAAATAATGAAAATCTAAATTTATGTTATT
ATGGAATAAATGGAAGTAAATTAAATATAGTTGGAAAAATATGTTGTGTAATCAAAACTT
TAAATAAAAATGTGAAAATTGAATCTCTTGTTGTGAACGATGAATCTACAAGGCACCCAA
TGGTATTAGGTAGAGATTTTCTATTTCTAAGTAATTTTAAAATAATTGAAGTCGAAGAAG
TTATGAGCAAAAACGTTGAGCCAACGGTGATGCACAAAGAAAAGTACAACAAAAATACAA
AAAATGAAAATGTGAATAATAAAAAAGTAGAGAACAAAGTAGTGGAAAAAGTAGAGAACA
AAGTAGTGGAAAAAGTAGAGAGCAAAGTAGTGGAAAAAGAAGAGAACAAAGAAGTGGAAA
AAGTAGAGAATAAAGTAGGGGAAAAAGCAGAATGCAATACAGTAAACATAAAAAAGAACG
AAATGGATAATAAAGAACAAGGTTACAACGAGCAAAGAGGAGAAAGATACGAGACAGAAA
ATTTTGAAAAACAAATGTTGGCAATAAACGTAATAGGCACAGACAAAGAAAGGTACAAAG
TAGGAAAGGAAATATGTCAAAATAGTTTGGAAAGGTTTGAAAAGATATTCGAAAAACATT
ATGTAGAACCAGACAGACCTGCGGAGCCTAAAATAAAAAACTCAATGAAAATTACTATTG
AAAACGAAAAACCGTTTCGCTGTTCCCCAAGAAGGTTATCATATGCAGAAAAGATAGAAG
TACAGAAAATACTAGACGAAAACTTAGCTCGAGGATACATACGACCAAGTGAGTCAGAGT
ATGTGTCACCAATTGTCCTTGTAAAAAAGAAAACAGGAGAGCTCAGAATGTGTGTAGACT
ATCGTCGGCTTAACAAAGTAACAGTGAAAGATAACTATCCAATTCCACTGATAGATGATC
TACTAGAAAGACTAGCGAATAAAAAATTGTTTTCAAAGTTAGACTTAAAAAATGGGTTTC
ACCATGTTTTTATGGATAAAGAATCGGTAAAGTACACATCATTCACTACCCCGCTAGGAC
AATTTGAATACCTTAGAATGCCATTTGGATTAACGAATGCACCGTCAACGTTTCAAAGAT
ATATTAACAAAATATTTGCAGAAATGGTGAGGACAGGAAAAGTGGTGATCTACCTCGATG
ACATTATGATTGCTACAAAAGATTTAAATGAGCATTTAGAAATTCTCAGAGAGGTTTTTA
AACGTGTTGTAGACAACAAACTAGAACTTAGACTCGATAAGTGTGAATTTTTGCAGTCTT
CAGTTGATTATTTAGGTTATACTGTCACTGGAAATGGCATAAAGGCTAATGAAGCTGGGC
TAGAAGCAATTCGATCTTTTCCCATACCTACAAAAGTCCATGAAGTTCAAAGTTTTATCG
GCCTATGCTCATACTTTAGGAGGTTTATTCAAGATTTTTCACTAATTGCAAAGCCATTGT
ATGATCTAACAAAGAAAGATAAAAAGTTTGAGTTTAAAGAAGTAGAACTAGATGCTTTCA
ATGCACTAAAAAATAAGTTAATAGAAGCACCGATATTAGCAATATATGACCCTAGAGATG
AAACGGAATTACACTGCGATGCAAGTTCTCTAGGCTACGGGGCGATTCTGTTACAAAGGA
AGAAGGATGGAAAACTCCATCCTGTTTTCTACTTTTCAAAACGAACAACAGAAGTAGAGT
CAAGATACCATAGCTTCGAATTAGAGACCCTAGCGATCATAAATGCGCTCAAAAGATTTC
GAGTTTATTTACAAGGCATTAAATTTAAGATAGTAACCGACTGCAATTCATTAACACTAA
CACTAAATAAAAAAGAATTGAATCCACGTATTGCCAGATGGGCCCTTGAACTGCAAAACT
ACGATTATGATCTCGAGCACAGGTCAGGGAAGAGAATGCAACATGTAGATGCATTAAGTC
GCACCAACAATATCCTAATAATTGAAACTAACACGTTCGAAGAAAATCTTATAGTATGCC
AAGGAAAAGATGAAAAAATAAAAAAGCTCAAAGAAATGCTTACAGAAAAAGAAAGTGAAC
ACTATGAAATGCGCAATGGTGTTATATATAAAAAGAAAAGTGATAGACTAGTATTTTGTG
TTCCCGAATCCATGGAAGAAAATGTTTTATATAAATACCATGACGAAATGGGTCATGTAG
GAGTTGATAAAGTAACTGATCTGGTTAATAAAAGCTATTGGTTTCCCAATATAAGGAAAA
AAGTAGAAGTTCATGTAAAAAACTGTCTTAAGTGTATAGCCTTTTCTAACAAGTCCGGTA
AAACTGAAGGTTTCCTACATTCCATACCAAAGGGAACCAACCCTTTTGAAGTAATTCACA
TTGATCACTATGGCCCAGTCAATAGCAAAGACACGAAAAAGAAACATATACTAGTAATAA
TAGATGCATGCACTAAATTCGTTAGGCTATATGCTACAAAAACAACTAGTTCGAAAGAAG
CAATTGAAGCATTAAAGGATTATTTCAAAGCGTACAGTAGGCCAAAAAATATTATATCTG
ATAGAGGAAGCTGTTTTACGTCCAAAGAATTTGATGAATTCATCGAGGAAAATAACATTT
GCCATACAAAAATAGCTACAGCCTCACCACAAGCCAATGGACAAGTGGAAAGAGTGAACA
GAGATCTAGGCCCAATGATGGCAAAACTAATAAATGTAGAGAATAGTGAACCATGGCATA
AGGTGTTGGACAAAGTAGAACACTCGATGAATAACACGAAGAATCGAAGTATCAATGAAT
ACCCCAGCGTTATGTTATTTGGAGTCAAACAGAGAGGAACTAACATAGATAGCTTAAGCG
AAAATGTTATAGAAGAAAATCAAGAAACAGCAATAAGAAACTTAAGAGAAATAAGAAAGA
AAGCAGAAGTCAACCAACAAAAGACACAAGACTACAATAAAAGTTACATAGATGCAAAAC
GTCAGAATCCCAAAATATTCTCAAAAGGAGATTATGTAGTTGTCCGAAACTTTAATTCAC
AACCTGGAGTATCAAGCAAACTGATTCCTAAATTCAAAGGACCATATGTGGTGTCAAGGG
TGTTAGATAATGATAGATACTTTATAGAAGACGTAGAAAATTTTCAACAAACACAAATAC
CATATTCAGGAATTTGGGCAGTACACAATATGAAACCTTGGCTCAACGGTAGAAAAAATA
TTGTAAACAACAACACACAAGAAGAAAACAGTTCAGATAGTGATACTGAAGAAATAAATT
TAGAAAACAATAATGTAAATAATGTAAGTAATGAAAATGACAAAAGTAAAAATGAAACCA
AGCAAAACAATACCGAAAATAAATTAAGAAAAGAAAATTGTCTAAGTAAATATGGCCAAA
GTAATATTGTAACTAGAAGTATGTCAACGAGTATCAGGAGATACTCAACGTCAGAACGGC
CGAATTGTAGTAATAATTAGCATGTAAGATTCTACTGTGATATAGCATTAAGTGTCCCAC
TGTAAATATAACTGTAATCACATCGAAGGCTTCGCTCAGAGAGCGAAACATTCGATGCTC
TTACTCTCGCTCTGACACGAGCATAAGAAAAACGAGAACGATGGTGAAATAAAATGATCT
GCGACGACATTCTGAAAGTGACGCGCACAAGAACGGTTGCATTTTATTTGCGTCAGGCCA
TTCCTACA
>Copia-1_Deu-I#LTR/Copia
TATTGAAATATGCATAAGTTTTTCGGCAACAACTAATATTTGAATCCTGGTCACACTTAA
GTCTTTTGTTTTGCTTTGTGCTTATTCTTATTCTTAAGTATACCATTGGTCTGTCGCTTA
TGAACTACCGAACAATGTAGACGTACAGATGCGTAATAAAAAGAAAAGCCTATTAATCCG
GTTCAGTTTCCTGTTTAGTTCCACTTTAAAAACATTATATAACCAACAGGTTATGGGCCC
AGGGCTCTAAACACGAAATTGTGCGATTAACCTTAATTACTGTGTGTGATTATACGAAAA
AATTTATAAACATGAGTGGACAAGGGTTATATTCCATCGAAAAGTTGGATGACGAAAATT
ACGCGGTGTGGTCAGTGCAAATGAAAAGCATATTGGTACAAAATGATCTATGGCCGATAG
TATGCGGAAGAATCGTTAAAAATGAAGGTGACAGCGAAGAACAGAAGGCTCAGTTTGATA
CACGGGACGAAAAGTCACTAGCAAACATATTGCTGGCTGTTAAAGCGTCGCAGATTAATT
TCATAAAAAATTGCGTGTCGTCTAAAGAAGCATGGGAGAAGCTAATAAGTGTGTATCAAC
CGCGCGGGCCAGCAAGAAAAATTGCGTTATTTAAAAGTTTGCTTCGATTGAGTATGCCAG
AAGGTGCAAGTGTGCAAAACTATATAAATGAGTTTTCCAACATAGTTGAAAAATTAAAAG
AAATCGAAATGAATATAAATGAAGACATGCTCACAATTTTGCTGTTAACGGGATTAGGAA
AAAAGTTCGAAAACTTTGTTGTAGCGATCGAAACGCGTGAACAGTTGCCGTCCTTGTCTG
ATTTGAAAATCAAAATTATTGAAGAAGGACAAAGACAACAAGCAAACAACGAAGAAGTGG
GTAATGGCATACAGCAAGCATTTGTGTCGCGTACAAAAAATGCGCATCAGAAAACAGATC
CGAAAAGGAATAAAAAATGTTATAGATGCGGCCGCGAAGGTCATTTTATTGCTGAGTGCA
AGGAAAAAGAGAAAAGTAAAGAAGGCAAAGAGAGAAACGCTGAAATAAGGCGATCGTTAG
CCATACTTGCGAATGTGCAGAAAAGCGACAACTTGACAAAATCGACGTGGTGTCTGGATA
GTGGCGCCACTGCTCACATGTGTTGTGATAGGTCATGGTTTGTAGATATTAGAGAGCACA
AAGAGAAAATATTGCTTGCAGGAGAAAATTTTATAGTTGCCGACGGCATTGGTACTGTAT
GTATTACTGTCGGAAATTTTTATCTTGAACTGCAAAATGTGTTGTTTGTTAATGAGTTGC
AAGCAAACTTCATATCGGTATCAAAAGCTGTAGAAAAAGGATACAGAGTTACTTTTGATA
AAGACAGAGCAGTGATAAAAGACAGAGATAATGTGAATATACTGAGAGCATACAAGAGAG
GTGATTTGTTCACCATTGATGTTAAAATGAAACAGTGTATGTACTCTAAGGCAAGCAGCA
CTGAGTTATGGAAATGGCATTATCGATTTGGACACTTAAATCTGGCCAGTTTAAGGAAAA
TGGCAAGTGGTGAGATGGTGCATGGCTTAAAATCAATCAATAAAAATTTTGAAATAAAAA
ACGATTTGTGTGAAACCTGTGCAAAAAGTAAAATAAGTGTAAAACCATTTCCAAAAGCTT
CTGAAAATCGTGCGACTCAATTATTGAGTTTGATTCACACTGACATTTGTGGACCAATTA
GCAGACCGTCTGCCGGGGGCGCACGATACTTTGCAACATTTATTGACGATTACTCACGTC
ACACAGTTGTGTATTTTTTGAAGTCTCGCGACCAAATATTAAGCGCGTTTAAGGACTTTG
TTTTGTTTGCCGAGAGACAATGCGGCAAAAAGGTAAAATCAATTCGAAGCGATAACGGGC
GCGAGTATGTTAGTCATGAATTTGAAAAATTCTTGTCGGAACACGGAATTAAAAGACAAC
TGACAGTACCCTATACTCCGCAGCAAAATGGAGTTGCTGAGCGAGCAAATCGCACACTGG
TAGAGATGGCCAGAAGTATGCTAGTACACTCGGGCGTAGATGAAACACTATGGGGTGAGG
CAGTAGGGACTGCAGTATACTTACGCAACAGGTCAGAAACCAAGACATTGGCTAACAAAA
CACCATTCGAGGTTTGGACTGGCAAAAAACCGTCTGTATCGCATTTGAAGGTTTTCGGCT
CAAAAGCAATTGTCTTAAAGAAAGGGCACAGAAATAAGTTTAGTCCAAAGGGAATCGAAT
ATGTAATGGTTGGCTATTCGATGGCAGCAAAAGCATATCGCCTATTTTGTCCAAAGTCGA
AGAAAGTTGTCGAAAGCAGAGAAGTTATTTTTATAGAAAATAATTTAGGTGGATCTGCAA
GCGATAAAAAAGAAACAGTGCTGTTTGATGATTGTGCAACAGTAAATCAGCAGGCTGAGG
CTGAGAATGTCCTGCAGACACAGGCAGAGATTGAAATCGGAGGGCAACATACTGAAAGGG
AAGATACTGACGAGTATGAGAGTGCAAAAAGTGATGATGCAGAACCGCCCGTAAACTGTG
AAGCTCGTGGTCCAGGGCGTCCACGAAAGATAAAAACTGGAAAACCAGGTAGACCCCGCA
AGCAGTATAATTGTCTGAATATGCTGAAGGCAGAGGAAATCGTCATTCCTGAAAATTTAA
GCGAAGCAAATGAGTCAGAAATGAGCCAAGAATGGTCAGCATCGATTCAGAAGGAGATAA
AAGCACTTGAAGACAATAAGACTTGGGAGCTTGTGGAATTGCCAGCGAATAAGAAAGCGA
TAGGCTGCAAATGGGTCTTTGGCATAAAAGTTGACAAGGATGGCTATGTAGAGCGCTTTA
AGTCAAGATTAGTTGCCAAAGGATGTGCGCAGCGATATGGCGTTGATTTCTTTGAGACGT
TCTCTCCAGTTGTGAGATACTCGTCTGTACGAATGATTATGGCATTGGCAGTCGAACATA
AGTTGTTTGTGCATCAGATGGACGTGTCTACTGCCTACCTGAATAGTGAGCTTTCAGAGG
AAGTTTATATGAAACAACCGGACGGATTCGTAAGCGATGAATTCCCTGATAAAGTCTTGA
AACTAAAAAAATCTCTCTATGGGCTAAAGCAAAGCGGTAGAGAGTGGAACAGTAGACTGG
ACGCAGTCTTGAAAAAACTGGGTTTTACTCCATGTGTCAGCGAGCCCTGTGTATATATAC
GCAATGGGCAAGGTAAAATTAATATAATTGCAGTTTATGTTGATGATATTTTACTTGCCA
GCTCAAATAAAGACGAATTGTTGAAAATCAAAGCGTCCATTGCCAGGGAATTCGACATTG
TTGATGGCGGCCAGCTCAACCATTTCTTGGGCATAGAAATTGAGCGCGAAGGGGAGACTG
GAAGCATAACAATCGGCCACAAGCAGTATGTGGAACAAATGCTACATACTTGGGGCATGT
CAACGTGTAGGCCTGTAGCTACACCACTGGATGCAGGTCACCAAGTCAAATGTGATGACG
TCAACTGCGAGATGGTTAATGAAAAGAGCTACCAATCATTGATAGGTTCTTTGATGTATT
TAGCCATAACAACCAGGCCGGACATACTACATTCGGTAGCGAAACTGGCACAACGAAATA
CCAGCCCTCACAAGGAGCATGAAGTTGCAGCGAAGCGTGTGCTAAGGTATTTAAAAGGCA
CGGCTAATATGAGACTTCATTATCAGGATACTGGCAAGCAGATCTATGGATACGTCGACG
CAGACTGGGCGAACGATGCTGCAGATCGAAAATCATATAGTGGATATGTCTTTATTGGTG
CAGGCAGCGCGATTTCGTGGGAATCGAAGAAACAAAGTCTGGTGGCGTTAAGCAGCACTG
AAGCCGAATATATTGCCTTATCTACCGCAGCAAGGGAAGCAACATATATTAAAAAATTGT
TGCATGAAATGGGATTTATTGAAACCAAGCCTATTTTATTGTATTGCGATAATCAAAGCG
CACAGTGCTTAGCTAAAAATCCAATTTTACATAAACGTAGTAAGCACATCGACATAAAGT
TTCACCATGTACGCGAGCTATATTCTAAGAACGAAATAGATGTTAAATATATAGGTACTA
ATGATATGATTGCCGATGTACTAACTAAAAATTTGCAAAAGAGCAAGCATGTAAAATGTA
TTAATGAAATGAATTGTTATTAATAAGCTTTCAAGTATGTAATTGTTGAGAAGGAGTATT
GAAATATGCATAAGTTTTTCGGCAACAACTAATATTTGAATCCTGGTCACACTTAAGTCT
TTTGTTTTGCTTTGTGCTTATTCTTATTCTTAAGTATACCATTGGTCTGTCGCTTATGAA
CTACCGAACAATGTAGACGTACAGATGCGTAATAAAAAGAAAAGCCTATTAATCCGGTTC
AGTTTCCTGTTTAGTTCCACTTTAAAAACATTATATAACCAACAA
>Gypsy-10_Dmon#LTR/Gypsy
TAAGTTAACACATAAGAATTGCACTTCATATTTATGTCATAAGAACACACTTTTGTTTAT
AAGAACGCAAGAATGTTGCAGTGCCCTTTGCTTACATTGCGACATTCTGCTGACGCATGA
GTTCAGTGCCCGGCCACTGCGGCCAGCAGCGGTAACCCGACACTTGCCTATGTCGCAAGC
GACTGTGTTGGCGTATGCTGATTCGGCTTGCCGGATATAGCAGCTGAGACTTATGCGCCC
AGCCTTTGGGTTCAAATCCAATTCAATAATTCAATTCAGTTTTAGTTTGTATCTGACTTT
CAATAAATATACTTGCTCCGGCTTTGCCGTTATAACATACTTTCTTATTATTGATACAAT
CACTGAGCCACAAGGCCAGCGATAAGAGAGCGAAGTGAAGCTCCCAACATAATCAACGTA
AGAAGACTTGTTACAATCTCCTCGCATATTGACTGCGAGATACCCTGGACAGCGGCCGAC
TGCGCTGGACCACATACAAGCTAACACGCATTGTTAGGCATCCTTCAACAGCGCGGGACG
GCAACTTCTTAATTGGCGCCCAACCAACGAGAATCTACACCCTTAGAAAGGATTAAAAAC
TTATGTCTCGTACTATGTAAGTTCATTACAAATTTTTTTCAAATCATTGAAACCTGAATT
GAAATCAAACTGCTGAATACAGCAAAAGTGTACTGTGAATATATCAAGCCATTCTAAATA
AAACAAAACCACAAATAAATATTTACATATGTGCTTCATACTTAAGCGGTCCATGTCAAT
TAGTGCATTTCGCGGCAACATCAAAATTTCGTTGTAAAATAATAGCGCATATGAGCTGGT
TAGAAGCGATTAAAAATATTAAAGCAGAGTGCGACAGTGAAACAGAGTGGGATCCAGAGG
AAAGCGACTATCAAGTGAACATAGAAGTTAGTGATAGCCACACACAAAGCGAAATGAATG
TAAATCAAGTACAAGAGCTAGTGCAGAACGCTGTCAGCCAAGCATTGGCGCAGCAGGAAC
AGAGATTCCAGGCACAGTTTAGTGAGATGAGCGCAAGAGTCAGCAATTTGTGCATTCAAG
CGCCACAAGTGGAAGTTTATCAGAGAATTTTGGTGAACTCAGAAATCAGATGCGATATTC
CTCTCGATATAATCAAATCAGTTCCCGAGTTTAGTGGGGGATCTGACGAATATGTAGCAT
TTAGACAATCGGCCATAGACGCGTACGAGCTGTTCAAACCATTTAATGGCAGCTGCACGC
ATTACCAAGCGGTAACGATCATCAGAAATAAAATCAGGGGCGCAGCTAGGGCAGTGCTAG
TGTCTCACAATACAGTCCTTAATTTCGACGCAATCATAGCTAGGCTAGATTGCTCATATG
CAGATAAAACTTCGCTACGCCTTTTGAGGCAAAACCTCGAAATGGTTAGGCAAGGTGAAT
TAAGCCTCATGGAATATTATGATGAGGTCGAAAGGAAGTTGACCCTAGTTACCAACAAAA
TCGTAATGTCACACGAGGCGGAGCAGGCTACATTGCTCAACTGTGAAGTCAGAGCAGATG
CACTCCACGCCTTTATTTCTGGACTGAGAAAGTCCCTTAAGGCCATTGTTCTTCCGGCAC
AGCCGAAAGACTTAGCGTCTGCATTGGCACTAGCCAGAGAAGCAGAATCGAGCATAGAGG
CCGCAGTATGTTTTCGGCATCCTACGCCAAAGCCATTGCAGAGAGAAAACAGGCGAGGGA
AGATAATAGAAATCGACCGCACGCGAAACAAGGCAAGAACAATAGAGATGATCGTGGCGG
TGAGAGAAACCCTCATTTCGTCAAAAGGCAGCAGGGCAATAACAGCCACCAAGATAAAAA
CAAAAAAGGAAACCAAGGGCAAGCCCCAGAGCCA
>Gypsy-11_Dmon#LTR/Gypsy
AATGTTACTTATCGTGTAGGATTAGTGTTTAAGTGACAGAAAAAATTAATCAGGAAAATA
AACAAAAATACTTTCATAAGATTAAAAACAAACTTAAAAAGAAAAAAGGAAAAATTTAAA
TTTTACAATTTTGCTTCTCAACTTTGGAATATTTTAAGATCGATATACCCTATTATTTCA
TTTAGATTAAGTAATCTGAAAACCTATCTACAAACCCTGTTATAATTTTTATATTTTACC
ACGCCCAAGCATCAAGTGCCCAATAACAAAACGTAAAACGATAAATAAACTAATCACTGC
ACGTGCAGTATAACATACTCCAATTCTGCGACTCCCAAGGGACCCTCCAGAATAGAAGGA
GAGAACCAGCCACTGGTTCTAGAATAATAAAAAATAAAAAAAAGCAAGAGTCTCAAGTTG
TCCGATTCATCAAAAATTCAGGAAAAGGATCTTTCCGACGCGCTAGCTAATATGAAACTC
GGTTCATCTAGTAACCCATACGCCAGTCCAGGGCTAAAGCAGGTGATTTTGTCTTTAATT
AAGGACACACTTCAGGGAGGCGAAATAATACGCCAGGCCATCAATGGAGAAAATGGCGAG
CATTTAGCCGATATCCCCCTCACGAGTCCGACTCAGGGTGAAGATTCAGAAAAGGTTCCC
GATATAACGCGTTTAATAAGGGAATTCTCAGAAGATAAAACCGCATTCGGGTCATGGAAG
AAAAACGTCGAAAGAATAATGGCCATTTATAAGGGCCAAGAGCATTCCTATAAATATTAT
TTAATTACTCTAGCCATACGCAATAAAGTAATAGGAGAAGCGGATACTGTGCTTGAGTCG
TACAATACCCCAATGAATTGGAAAGCCATTTCCAAGTGTCTTACAGAACATTACGCCGAT
AAGCGAGATTTGAAAACTCTCGAGTATCAGATGTTCTCACTGACACAGGGTCGTCTGTCC
GTTACTGAATTTTACCAAACGGTATACCACCAGTTGTCTTTGATTCTTAATCAGATAAGT
GTTCAAGAAGACACACCAGAAATAGTAAGGGCTTTGACGAATAGTTACCGAGGCAAAGCC
TTGGACACGTTCGTGCGAGGTCTAAATGGCGATTTACCTCGACTCCTGGCTATCAAGGAG
CCAAGAGGATTTGAGCCACGCCCTGCATCTGTGCAGCTTAGTAGAGAACCAAGAACAGAG
AAATTCCTTTATACCCAAAATTAGGCAACAACCGCCACCTCTACCACCTAGACATTTTTC
AGCTCACCCTAATCCTAAATACCAACCACCAAAAATTATACCAAATAATAGCTCCGGACA
GTGGAGAAGATTTGATCCGACACTGTATTACATCCCAAGACCAGTCGCGAACTACCAGAC
TACACAACCAACAATAACTCAACAAGTCAAACAATTCCCTCAGCCGACATATGCACAATA
CGCTACACCCCAACAGTTCTTTGGGCCTAGACAACCCTATCCAGCGCCTCCGCGCCCAAT
GGCTCCAAAACCGGAGCCCAAACCCGTACCGATGGAATTAGATGGTTCCATGCGGACCGG
AAATATTAACTATATGAACAGGCCCCAGGCAAACGATTTCGTGGGTAAACGCCCCCCTAC
TGCAACCATCGGACCTCCTCCGAAATTCTCACGACAGTTCCATATAGCTACTGAAGCTTT
GGAGCCAGCGGTAGAAGAGACTGAACCGTGTGCCTTATATTACAC
>Gypsy-12_Dmon#LTR/Gypsy
GGTTGTGTTAGTTGCATCTCCTCGCGTCAGTTTCGCACCTTATACATAAAGCGACAAGAA
ACGGCATCAAAGAATAAGACAAGCAATCACGCCATAGTTCCGTTAAATATCACAAGCGAC
AAATGTAGCTGGCGTTGCGTATCAGTTGCATAGCCAAAGTGAGTTATCCACGCGGTCACC
TCGTTCACTTCGTCTTGAGCTGTGAAAACGAACAGACGCAACGGAGTCATAACGTCTGCT
CATTTTTCTAATTAACATTGCTAAGATTACACGTGTTAAACTTTTTCGGTTATAATCAAA
ATTGAAGACAAACGTATTTGGTTAAGAAGTATTCGCGAACGCGACATAGTGTTGGAACAG
GTGATACTTTTCCATGAAAGACAGTTAGAACTGTTTAACGTAAATCCACCTTTTTACAGG
GAGCGTTAGCAGCGGCCACCAAGCCCAGATATCGGCCGGTCTGCGTACGGCGCCCCCGCG
CTCTAAACATTAAACATAATTCGGCGACCGGCCGAAAGAGCCCCATACTCAATCACCGCC
CCTATTTCGGCGATTATTCGGCGAATTAGTTAAGCTCCAGTTCACACCGGCTGAGGCGCA
GTTGGCTCAACTTAAAGTTTACACCGGCCCTTTTCATCGCTATATATTTGTCTAATGCTT
AAAACGACCGAGTTGTGTCTTGCATACCTTATCTTACTCGGCAGAGTATAGCCGCGCTTG
ATAGCGTGAAGCGTAGGTGTGACACAAAGGAGTGAAAGAGAAGTCTTTATCTGGAAACGA
AATAGAGTTAACCGCAATCGAATAGTCTAGCTCGTTCGATGTCTCGCGCGCATGCGTTCT
AGTTGGAATTATCCGTCGTCAAGCCGCATAGGATTATCAGCTGTTTGATGTTGTCTGGAG
GCCAGCCAATCTGAGTTTGGATTCTTAGATTTTAATTATTTTCTTTGCTTTCTTTATTGT
TTTTTTTTAATGTAACCTTAATATACAAATTTCCTGTGAGTACATAGTAGCGTTACCCGT
AGCAGCGATTTCCGTTTAAATAATTTTCTTTATGCACAGCTACCAAAAGCTTTAAAGCAC
CACACCAACTGCACTTTCGATGGGCCCAACGAACCTGCACCGATGGATATAACAGTGAGT
GACAAGTCTGAATATAACTTACAGTGAGTACGGCCTATTATTGGCGAACGATTTATTTAA
TCGGCTTTATCGCACTCGGAATGCTCGTGTATTAACATGAATATATATAATAGTTTAACA
CCGCCCTGTTACACCTTAGTTTAGGCAAAAGAAAAAAAAATGCTAAAGAGTAAAGCATTC
TTATATGGATCAGATGATTGTTATCTGAAGTTTACTTTAATTAAAATGTACCGATAAATT
GTATAGAAAGGTCCGTCGCCGGTACGATCCTACGCTGAAGTCATATTGTTTATGTTGAAT
TAAATAAAACATTAGTAAAGGGGTAACCACCCAAGTTAATCACGAGTTACCAAGGTTGGG
AGGGTAAAGAATAGGGAGCGATCAACACCTACCGCACCCTAGCCACTGAAATTCTCACAT
AACAGTCCGCCGTTCTCATTTATATTAATTCTGTACGTGGGTACAGCCCGAATACATCCT
ATTGGACCTTCATCTTATTAGTATACAGTCAGTGCACTTATCCTCTCTGAGCACAAAAGG
AGTGATATGTGAAGGGAAGAGGAAAAGACCCACGCCAAATCCGACGAGCATAGTTTAGAG
CAACGCTAGAAGTGCACACCTTCCGAATCTCTTCACCTCTGCGGAAGAACATCAACCGCA
CGAAGCTGGTGGCCTCTTGAATAGAGCACAAGATCGCATATATACCCTTCTGCATGCTAC
AGAAAGTGGCGCCCAACGTGGGGCCCGAATGGCTAGGAGAAATAAGCCCGACATTATAGC
TCTCAACTTTCACCCATTTAATAACATATTTAACATTTACTAAATTCCGTAATTTTATGA
TTTGAAGTTTTCCATACCTGTCTTATGAGACTGTTCTCTGGAGAAGCGATTATAATTCGA
GTGCTTACGGATTAGTCGACCGAATCGAATCATATTTCAGGGATAACTTTTAAGTCATAG
AATTCACCCAGTTACCCAGGTTGTAGCGACCCGTTGGTATGAATGAATCATCGTCTCTAG
GAATAGCGATACCTATTACGAATAGGTCGACCAGAGTGAATAGATTCACATACAACAATA
CGCATCTCGATTCTGGGGTAACGAATGCAAGATTAGGTCGCGTAATTATGCGGAAAAGCA
ACTTAAGAATAGTTGACCTGTAAATACGAACCCGACCTCAGCAATTAGAAGTATCAGTAG
TTTTCGGTATTGGCGACGTTATGTGAGATTATCCAGTTGGGATAACAATATGACCAGCAT
AGAGTCGGAAGGTGCGGACCGAATTTATTATTAACAGTTCAGTTTAAAGTTTCAGTTAAA
AAAAAAAAAAATGGCAGTTCGTCACAGTAGTGAGAACCTGACAGATATATTGAGCGAACA
AGATGCAATTTGCAATATTTGCGACCAACCCTTAAGTGAAGCTGATTTAACCGCAGTTTC
GCCATGTAAACATAAATTTCATTACCCATGTATTACCGAGTCTTTAAGAGAATCTAACCA
CTGCCCAACTTGCAAAAGGCTCTGTACATTAAATCAGTTGGCTTTATCAAATAACAACTT
GCAAGCTGAATTATCCGCTGCTGATCAGTTAGTCGACATTGCTACGCATGAGGAAGCATC
GGAAAACAGCAGTACCGGCAATCGAGGTAGAGGCAGAACAAGCAGAATTAGTAACGCAGT
ACAGCGCCGCGGTATGGTGACCAGATCCCAACAGCGGAGCCAACTTGCGCCGCTGCCAAA
CATTTGCGCGAGTGAGGCAAGCGTGTCTCACGAAGCCCCTAAAGCACAAAGTGTGGAAGA
TATAAACCAAATAATTCAGGCCGCTATGCAGCGTCAACAGCAACAGCTCATGCAGGACCT
GACAGCATTGATTCAGGGACAGTTGTCAACACGTCAGGTTGACAGTAATAGTCATCGCTC
GGGTCGAGAAAGAGTGTTTACTCCACCCGGTGAACCAGTTTTTATAGCAGACCGGAACCA
GAATACATCCTCAAGTTCAGGTCATATCAATAACCAATACAATGGCAACGCCAGGAGACC
AAACGCTTCGGTTCTGCCAGACAAAGTTCCAAACATTATTCAGAGTTGGCGAATCAAATT
CGATGCAGCTAGAGATGGTCTGCAAACGGACGAGTTTCTCTACAGAGTTCGAGCACTAGC
TCAACAGAATTTAAACGGGGACTATCAGCTTCTATGCGATCACTTACACCTCTTCTTCGG
TGGGAAAGCCGTCGAGTGGTATTGGAGGTTTCATCGCGCTTGCCCTCAGTTTACTTGGGA
CGAGTTTTGTAGAGAGTTTAGAAAGAAATTTGATGACATTGATACAGATATGGATATCTG
GGAGGCAATTAACAGCAGACGTCAAGGCGATAAGGAAACCTTCGAGGAATATCAGTTCCA
AGTCGAGAGACTTGTGTCTCGCCTAAAAACCATAATTTCAGAAGAATCGTTAGTACGACT
TCTCATCCGTCATTCAAAGCCCCATCTTCGTTACGAGCTAATGCACTTAGGCATAAACAC
CCTAGCGCGTTTAAGAGAAGCAATTCGCACTCACGAGCAATTTTCCAAACAAGTTAAGCC
CCAATCAGTGAAAAATATTTTTCCCCAACGCTCTACTGTCTCCCAGCTCGATAATGGGTC
GGACGCCGAAGAACTAGACGAAGTTTCAGCGCTGCAGCACAAGCAAATGAAGTGCTGGAA
CTGCGCAAAGTCAGGCCATCGGTTCGAGGATTGTCTTGAGGCGCGTATCATCTTTTGTTA
TGGATGTGGGATGAAGAACACCTATAAGCCAAAATGCCCAACATGTAACCCGTCGGAAAA
CCGCAGAAGGGATGCGTCAGCCAACAAAAACCTGTCGCATCCGAACCATTAAAAGTAGAT
TGTAGTACTCAGACCGAAGTCACAAATTCGATTTCATATAGACCATGTAATCCACCATGC
CAGATACCTCAAGCTAAACTAGAGATTCACCAACCATACCAAGTTCGAGCAGCTCAGTAT
GCATCAGCCAGAAAACGCATCTTCGGAGACGTAGACAGTTGCGTATTGATTCGAAAACCC
CGACGTTCAACCTTGCGAATGAGGTTTTTCTGGAAAAAGGTAGAAGAGAGCCGTAAAAAG
CTTATTTCCGCCGTATTCTTGAATTCAGATAACCGATTGTACACCGATATCAAAATCGAC
GATAATAGTTATACCGCTCTTTTAGACTCAGGTGCAACTATAAGCTGCATTGGCGGCGTA
GCCGCACAAAAGTTCATCAGACATCCACAGCTACATAAGTGTTCTGGGCAAATCAGAACA
GCCAATAATGCCAAATGTTCTGTAGTTGGCAGACTTGTCGTTGAAATAACTTATCGCAAC
CAAACTAAACCAGTAGAATTCTTTGTAATACCTGACCTAGAACAAAACTGTTACTTGGGA
ATCGATTTCTGGAGAGATTTTGGTTTACTTAATAGAATCACTGATCTTCCCTCAGAATCG
GTGGCAGAACTAGATGTAGGTCGAGATGATAACACAATAATTAGTGCGAAAATGCATTCT
CTCTCAGCAGCTCAGCAGCGCAAACTCACTTCAGTGATTAGCGAGCTACCCTCTTACGAG
AAAGAAGGCTTGGGACGCACACACCTAATAGAGCATAACATCGACGTCGCTGATGCTAAG
CCCGTCAAGCAGCGTCATTGGCCAGTTTCCCCTGCCAAAGAAAAACTTATGTTTGCCGAA
ATTGAAAACATGCTGGCACTAGACGTGATAGAAGAATCGAAGAGTCCATGGAGCAGCAAT
TGCGTGTTAGTACAGAAGGGAGAGAAAGTTCGTTTGTGCTTAGATTCCAGAGAACTGAAC
AAGCTGACGCTGAAAGACGCGTACCCGCTGCCACATATAGACGGCATTCTTAGTCGCTTG
CCTCCCGCTCGTTTTATCACTGGTCTCGATATGAAGCATGCATTTTGGCAAATCCCGCTT
GATAAAAAGTCTAGACTATGCACGGCGTTTACAATACCAAACAGGCCCTTGTACCAATAT
AAAGTGATGCCTTTCGGACTATGTAATGCCGCGCAGACTCTATGCAGGCTCATGGATCAA
GTAATCCCAGCAAGTCTACGAACAAGAGTATTTGTATATTTGGACGATCTCTTGGTTCTT
TCCGACGACTTTGTTTCGCACATGATTCTGTTAGAAGAAATAGGTATATATCTTCGTAAG
GCGAACTTGACCATTAATATAGCCAAGTCCAAATTTTGTATGACAGAGATAAAATATTTA
GGATTCATTATCGGCCATGGACAGCTCAAAGTCGACCCTGGCAAGGTTAATGCGATCAAT
GAATTCCCAGTCCCAACCACGGTGAAGCAATTGAGACGATTCTTAGGTCTCGCCGGATGG
TATCGACGGTTTGTAGAAAACTACGCTGCGATAACCTTTCCCTTAACTGAACTTCTGAAA
AAGAATAAACCAATGAATTGGAATTCGGAAGCGAAAGAAGCCTTTGAACTATTGAAAAAC
AAGTTGACATCTGCACCTGTTTTGAGGACGCCTTGTTTTTCGAAACCTTTTATATTATTG
TGTGATGCAAGCCTGCATGGTCTTGGCTGTGTGTTGGCCCAAGCAAATGATGACGGCGTC
GAGTTACCAATTGCATATATGTCCGAAAAATTGTCTAAAGCTCAACGAAATTATTCAGTC
ACCGAACTCGAATGCTTAGCAGTCATTAAAGGAATAAATAAATTCCGAGCCTACATTGAA
GGACAAGAATTTACGGTAGTTACAGATCATGCTTCTTTACAGTGGCTGATGAGGCAAAAG
GATCTATCAGGGCGCTTGGCCAGATGGTCGATCCGATTGCAAGGCTTTTCATTCGAAATT
AAACATCGTAGCGGATCGCAAAACGTCGTTGCCGATACCCTGTCTCGGAGGTACGAAGCC
GACATTTGCGAACTTTTGAATTTTGGACCAATTATTGACGTATCGTCCAAAGAATTTACT
TCCCAGGAATATCTAGATTTGATAAATAACATAAATGATAACCAGCATAAGTTACCAGAC
CTAAAGGTTGTCGATAAATTTGTATATAAGCGAACTGAACCCGCAAAAGATGATGATACA
GCTAGGTCAGACTGTTGGAAGCTTTGGGTTCCAGTCAACTTGAGAGAACAGGTCTTATAT
CGAGCCCACAATCCGGCGGATTCAGCTCACCTCGGAATCGGCAAAATGGTAGAAAAGTTA
AAGCGACATCTCTTTTGGCCCGGCATGGTAACGCAAATTCGTGACTATATATCCAATTGT
TCCACATGCAAGTCAACAAAAGGTCCTAATACTGTTCTGAGGCCACCAATGGGCAAACCT
ATGACATCGGAGAGACCATTCCAAAAATTGTACATGGATCTATTAGGTCCATACCCACGG
TCAAAGAACGGAAACATCGGTCTTTTAGTCATTGTCGACCACCACACGAAGTTTCACTTC
CTGCACCCGTTGAAAAAGTTAACGTCTAACAGAATCTGTGAGTTCTTAGAGAATCATGTA
TTTTACACATTTGGAGTACCCGAATCCATTTTAACAGATAATGGGTCCCAATTCAAATCT
GGCTACTTCGAAGCGTTTTTAACTCGCTTCGGCACGTCACACATCTGCACCGCAAATTAT
TCTCCACAGGCGAATGCAAGCGAGCGATTGAACCGTTCCATATTAGCAGCTATACGCGCA
TATGTAGGAAAGGATCACACAAGCTGGGACAAGTATCTGAATGAAATTAGCGGATCACTG
AGGTCTAGTGTGCATCGTAGTACAGGATTTCCACCATACTTTTTGTGCTTTGGCCAGAAT
ATGATCATGAATGGTAAAGACTACGAACTTCTTAGAAAAGTAAACTTAGTTACAGACGAC
ACTTCCTTAAAAACACCTGATCTATTGCAACTAGTGCGCGCGAAAGCTAAAAGTAACATC
TCTAAAGCTCATGCAGCTAACGCGAAAACCTATAATTTGCGCAGCCGCACGATAAAACTA
AATGAAGGCGATATTGTTTACGCACGTGGCTTTGCACAAAGTAATGCAAGCAAAAAGTTT
AGTAGCAAACTCGCCCCAGCCTTCAATAAAGCTAGGGTTGTCAAGAAATTAAGTCCGACG
TATTATGAACTGTCAAATGAAAACAACAAATCTATTGGAGTGTATCACTTAAAAGACATA
AAACTATAGACCGACTGATAAACGAAGTTACTGACCCTTTTTCAGTTAACATCTTCTCCA
GTTGAGACTCTCGTAGTATTAACTGTGGTGTGGGGGCCAGTAAGTTTGAAAAAATTAAAC
TTTTAATATTAAGTCGTATATACCCAGCAACTAAAGTAGAGTATTATCTCTCGAGGTGGT
CAGCCTAATGTCGTCTCGCTCCCACGCCTCGGCTGTTGTGTTAGTTGCATCTCCTCGCGT
CAGTTTACATTCGCACCTTATGCATAAAGCGACAAGAAACGGCATCAAAGAATAAGACAA
GCAATCACGCCATAGTTCCGTTAAATATCACAAGCGACAAATGTAGCTGGCGTTGCGTAT
CAGTTGCATAGCCAAAGTGAGTTATCCACGCGGTCACCTCGTTCACTTCGTCTTGAGCTG
TGAAATCGAACAGACGCAACGGAGTCATAATGTCTGCTCATTTTTCTAATTAACATTGCT
CAAGATTACACGTGTTAAACTTTTTCGGTTATAATCAAAATTGAAGACAAACGTATTTGG
TTAAGAAGTATTCGCGAACGCGACATAGTGTTGGAACAGGTGATACTTTTCCATGAAAGA
CAGTCAGAACTGTTTAACGTAGATCCACCTTTTTACAGGGAGCGTTAGCAGCGGCCACCA
AGCCCAGATATCGGCCGGTCTGCGTACGGCGCCCCCGCGCTCTAAACATTAAACATAATT
CGGCGACCGGCCGAAAGAGCCCCATACTCAACCACCGCCCCTATTTCGGCGATTATTCGG
CGAATTAGTTAAGCTCCAGTTCACACCGGCTGAGGCGCAGTTGGCTCAACTTAAAGTTTA
CACCGGCCCTTTTCATCGCTATATATTTGTCTAATGCTTAAAACGACCGAGTTGTGTCTT
GCATACCTTATCTTACTCGGCAGAGTATAGCCGCGCTTGATAGCGTGAAGCGTAGGTGTG
ACACAAAGGAGTGAAAGAGAAGTCTTTATCTGGAAACGAAATAGAGTTAACCGCAATCGA
ATAGTCTAGCTCGTTCGATATCTCGCGCGCATGCGTTCTAGTTGGAATTATCCGTCGTCA
AGCCGCATAGGATTATCAGCTGTTTGATGTTGTCTGGAGGCCAGCCAATCTGAGTTTGGA
TTCTTAGATTTTAATTATTTTCTTTGCTTTCTTTATTTTTTTTTAATGTAACCTTAATAT
ACAAATTTCCTGTGAGTACATAGTAGCGTTACCCGTAGCAGCGATTTCCGTTTAAATAAT
TTTCTTTATGCACAGCTACCAAAAGCTTTAAAGCACCACACCAACTGCACTTTCGATGGG
CCCAACGAACCTGCACCGATGGATATAACAGTGAGTGACAAGTCTGAATATAACTTACAG
TGAGTACGGCCTATTATTGGCGAACGAATTATTTAATCGGCTTTATCGCACTCGGAATGC
TCGTGTATTAACATGAATATATATAATAGTTTAACACCGCCCTGTTACACCTTAGTTTAG
GCAAAAGAAAAAGAAATGCTAAAGAGTAAAGCATTCTTATATGGATCAGATGATTGTTAT
CTGAAGTTTACTTTAATTAAAATGTACCGATAAATTGTATAGAAAGGTCCGTCGCCGGTA
CGATCCTACGCTGAAGTCATATTGTTTATGTTGAATTAAATAAAACATTAGTAAAGGGGT
AACCACCCAAGTTAATCACGAGTTACCAAGGTTGGGAGGGTAAAGAATAGGGAGCGATCA
ACACCTACCGCACCCTAGACACTGAAATTTTCACATAACAGTACGCCGTTCTCATTTATA
TTAATTCTGTACGTGGGTACAGCCCGAATACATCCTATTGGACCTTCATCTTTTTAGTTT
ACAGTCAGTGCACTTATCCTCTCTGAGCACAAAAGGAGTGATATGTGAAGGGAAGAGGAA
AAGACCCACGCCAAATCCGACGAGCATAGTTTAGAGCAATGCTAGAAGTGCACACCTTCC
GAATCTCTTCACCTCTGCGGAAGAACATAAACCGCACGAAGCTGGTGGCCTCTTGAATAG
AGCACAAGATCGCA
>BEL-3_Dmon#LTR/Bel-Pao
TTATATACTTAATAGTCTGAACTTAACTGTATCATTATAATTTGTCCATCTCTTTGTACT
GGTAATGGTATAAATTTAAATAGCTGAGAAGTTTGCCTACTGAACAATGTTATTTTGGCA
TTTGTGATGAGTTTATTCTGTATTAATATTCCCCTTGCCTTTAGCAGTGTGTAACTCTCC
TTAATTTCTGTATTTGAATTTTGATGTCTACTTCCGACTAAAAATGGGTTTAGTCCTAGT
ATTTTACTCTTTGTTTCAATTTCTTTTTTCTGACGTTAGCAATTTATTTCTGTGATAAAT
TGATTTGTCTATTCTTGCTTGAGTAACATTATGCATTATTGCATGAATAATTTTCCTACA
ACTGTAACCGGGGCTAGCCAACCTAATGGATTAAAATCTTTGCAAGCGTGGATAATACTT
GTCTTTTGTTTATGTTTTCTGAGCCCTCACAATTGACCTTAATTTTGAATTCGTATTTCA
AAGGTTCCCACTGTAGTCTCAATGTTTCTTTATTCCACTTACTTCTTTGTTGTAGGGCAT
ACAAATAATCTTTTGACCAAAACTCTTTCTTCATTCTATTAATCAGTTTCCATCTATCTA
AGTTGTCTATTACTCTTTTTAGATGATATTTTACTGACTTGACTCCGGCCTCCCAAATAC
CTCCGAAGTGAGGTCCTGCCGGCGGGATAATTTTATCCCACTGGATTTTTTTCATTTTCT
TCAATAGCTATTACTTTATTTTCCTCAGTATTTTCTACATGTTCTTTTTTTGTCGTGTGC
CTGTATGCTAATAAGCGAGCACACTTTGGTAACTGTTCTTGTGGAACTTCCATCCTGTAA
ATTTTATCTTTACTATCCTGACTTTATTGTCCTTTCCTCTATCATATACCACTCTTGTGT
ATGCTTTCTCTGATGCATACGTGAATACCATGCAGCTGTATTTCAAGCTTTATGCTAGTC
TGTAACCATCTTGGGATTCTTATTTCTTTTAATAATGTTAAGTTTTTGTCGCCTTTTAGG
AAATCTTGATCTAGCTTCCTTGACGCACCTACGAAATTAGTTTCATTTTCGTTGGACTCG
AACGTTATTTCCAAGGTCCACATACTCTCCTAAGAAATTTCTATAACTTTCCTTAAGCTG
TGTATTTCTTCTGCATTTATTTTCTGAGTGTAGAAACCGTGCCATCTCTTGTGGTCTTGA
TTCTCCTAACTCTTTTTCATCCTTAAGCGGAATGGTTACTGTATCCCTTCCATCTAATTC
TTTTGTTGTTTCAATAACAATTTTCTCGCAGATTTCTGTTTCTGCAACTTCTTTAACCTC
CTCTCCTATCTCCCAAATTCTCTCCAAATCTTTATAATGCCCGGCTACCTTGCAAACTGG
GCCATTTTCCGAAAAGTCCTCATTGACTTTCGGTTTTTTCTCCTCGTCCTTCAATGAGCA
TAGAGCACTCAACCTTTGCTCTAAATACTCCATTACGTCGGACAATTTTTGAACTTCTTT
TGTTCTTTTCACATGATTTTCATATGATTGCAAAGCTTTCTCTATTAAACTTGCAAATAA
TCATGTGTGCAAAAATTACATCAACGTCTTCTGATAAGACCGTTTTCAATTTTATTAAAT
GTATTGATTCATCAATTGAATCAATAAATGCTTTAATGTGCTCTGCTGAATCACTGTTCA
GTACTGGCAACTCTATAAGCCGATTTAATTGTTCGGAAAATATTTTCCGTTTGTTTTCAT
AACGCTTGGTTAACAATTACCAAGTCGCGTTGAAATTTTTTGAGGAGCCTTTCAGCAAAT
GCTGAAATGAATTCCATGCATCTTGCTTCTCCTTTTAAATGCCGTTCTTAAATAGTTAAA
TTTAAGAGCTGGACTCAAATCCTCTCTTGATTGAACCAACTCTGTAAACAACTTGGTAAA
AAGATCCCACTCTTTGGAATCCCCATAAAAGGTAGGTACGTGCATTTTCAGGAGCATCGG
TAGCTCTTATGTTTTTGATTGGTAACCCCCAATTTTTGTTTGACCACTTTCTTGAATCTG
TTCTGCTAGTTCGTCTACCGTTTTCTGTACGTCGAATCCTAGCGTTTTGATTTCCCTATC
AAACGTAACGTTGCTTTCAAACTTTTCTTTAATGAATTGTATTTCCTTTTGTATTTCTTC
CCAAAGAAATACTATCTTTCTTTTTCTCAACCTAAACATTTTACTATTGTTTTCCCTAAT
GTCCACCTGCGTATCGTCCAGATATTTGTTTAACTCTTCTACTTGGCTAACGAACTCATC
TGCTCTGTTATCTCTTATCCCTTATCTAGGCATTGTTATTTTTTGGCTCATTACATACAT
AAAAATTTATAATTTTAATTTTTACTTCAATGGACTGTATATAAAAAAATATTTTTTAAT
AGAAATTTTGTATATATTATCTTTTTTTTTGTTATTGCGAGGCGATCTTGACGCCGTTTT
TGCATGGGTGCGCCTTTTGGCGCACTCTCATTTTATTGCTTATGTGCTTCACAAAATTAT
TTGTAATCAAAGTCCTTAACGTGAAGTTTGCTTGGGCCTCACGTTTAGAAGCGCAGACGA
TGTGGGTAGTGGGAGGAGCCCTTCTTGAAGAGTTTGCTTTCTGGATGGGCCTTGATCACC
TTCAGCAGGGCTCTGTCCATTTCTTTGTGCAGTATGATATTCTGGACCGCTTGTCTTTTT
GGGGGGCTTGGCACAAGCTTTTCCTCCTCGGCTTTTCAACGACGGACGTATGCGTCGTTT
GGAAATTGTATGGTTCGGCGTCTTGGCTGCACCGCTCGAAATTTAGTGGCTCCGCGTGCC
GGTTTCCGGCACTACTCGAAGGTTTTTATAAACATGCGTGCCGAAATGCCGGCCCTGCTC
GAAGGACCAAATGGACGGATCTGTCCACGTTGAGTACTTGTAAGATACTGATTTTATTCT
TACGAATCCTAGGTCTTATATACTAACAGATTGTCTTATTTTAGGTCTGCCGTCGAAGCA
TTATCGGCAGCAGCGGTCATAAACTATTATGTTTAATTAGGGTATTTTTTTTACCCTT
>Gypsy-13_Dmon#LTR/Gypsy
GGTAGCAGCCACGCGCAGGCGGCCACGACGTGCAATGATTAATTAATTATAATCTGCATT
TATGATAAATTTAAATTAATTTATTCGTCCTAGGTGTTAGTGTCGTCAAGCCGTTTTCGC
GTCTGCTCTACAAAGAAGAATTATTAAAATTGTAAAAAGTAAAAGTGAAATGTTTGAGTA
AGTAGTTACGGTGGGTGAGATAAGTGTGTGAGGCGGGTGCCCGTCAGGATTCGGGAGTCG
GCAGGTGCATTAAACGCCAACTCATGATGGGGAGGGCTCCGTTAGGGTGGACCTTAACAG
CTGTCCACCGTCGGCTGTTTTTCCGATTGTCCGACAGAGTGTTTGAAAAGTAACTGAAAT
TCGTTAGTCCAAGTTTAAATATAAATTATTTTGTTAACAGACTCTTCCCTTTATCGAGGT
CTTACCCACCACTGGTTTATCTCTGTCTAGCCGGCAAGTCGATGAAGGAAAACAAGGAAA
ACAAGAATGACAATAGTTTTTTTTTTGCATACAATTTCAATAAGAATACTTTTTTTTAAT
TACCGTTAATATCTGCCAGAACATAGGCTGTGGTCCGGGCAGGTGGCTTAAAAGATGCGC
AGTCGTTGTCCAGCCTTTGTTTTAGCTACAAATGTCTAAATGTCTATGTCAGGAGACAAT
CAGAAAAAATGTAGGAAAACGAAAATTAAAAATCTATATTTTACTTTAGTAGGAAAGACT
TACCGATAAGCAGCCGCCTAAAACCAAACTTATCTCACCCATTATTGTTATGTGCAAGTT
CTGTAAACTTACGAAAGATAGAAATCATTAGTAAGCGTTAAAAATAGTCGAAATAGTTAG
GTATATGGAATTTGGTGATGCCGAAGGGGGAAAAGGAGAAACATACTTTGAACAGAAGGT
TTAGGAGCGGGATAGAATATATAAGAGGTAGAGGGTCGGAATTTCTGACTCCGACAACGC
GATCCCAATCCCAAAGAATCCAAGCCCGATATCTATCCGAACTGGATAGCAGCTCACACT
CGGAGGCCATGGATAACTCCATGGAACCGCGGAATGCCAACAGAGATTGTATCATGGGCG
ACAGCGCGGGACAGTCCACGTCAGCAGCAGCTCGAGAGCAACAGGGAATGTCCACAATCC
CTAGTGAAATATTATCGGCTATTAAATTAGCGCTGTGGCAGGCCCAAGAGACCTACCGCA
AAACCGCGGCCTCGGAATTCTCATCCTTACAGGCGCAGATGAAGGAGGACATGCTTCAAT
TCATGAAGCAGATAAGCGACAGCCTTGCGGAGATGCGAGCTGGCACTGACACACGACGAC
GTGAGGGATTGATAGCTCAAAGAATGCCACACGCACAGGAGCATGGAAACAAGCCGGTAT
CTCGCCGTAGCAGCAACGATAGTCGTCAGTCTGCACATCCGGTAAGGGTGATCGACCACC
GATTGCTGGAAGCCGCTCAGAGGAGCCAAGCAAATCCTGTGAGCTGGACAGATGGCGTTC
CTCACGAGTTCCGAGACGCCGGAGGACAGGATGGGTTCATCCGACCTTCTGCCCATGAGC
CGAAGACTGAAGTGGTGCATATTCGCAGATGGGGTCTGGTGTTCGATGGCGGAACAAGAA
GTATGCCGGCATCGGAATTCATCTTTCGGCTGGAGCATATGCAACTGACTTACCAGGTTC
CGTGGAGAGAACCGTGGAGAGACCCTCCTATTGGAGGGTCAAGCGAAGGAGTGGTATTGG
ATGCATCTTCGTACATCCGGGATCCCAGACTGGCCAAATTTGAGGTATGCATTGCAGTAA
CAGTTCCAGACCAGGCGTTCAAATTTTGAGCTGGAGCACGAATTGCGAGAAAAGAAACAG
AATCCAGGCGAGACAATCGATGAGTACATCCAGGCGATGCTAGGTCTGCGCTCTCGATTG
GCAACGCCGTTTGCCGATCATGATCTAATAAAGGTCATAAAAATGAACATTAGGGATGCT
ATTACCCAATTTACATTACCAACATGGAGATGTTGCGCGAAGAATGCCATGATGCAGAGC
GCCTGCTGAAAACTCGTTATACTCGCGATAAGCTCACGTGTTGGAACTGTGCGAATCCAA
GACCCGAAACATTTTTTGCTATAAATGTGGTCTAAGAGGTGTTGAACTTCCCAAATGTCC
GAAGTGTCAGGCGGAACTTGGATGACTTGCTAATAATTTCGAGGTCGTTCGACGAGCACT
GGGAACTGCTGAAGGAAGTAAGCAACTGCCTGAAAAAAGCGAATTTGACCATTGGATTAC
ATAAATCCAAAATCTGTTTCAAATACCTGCGTTATTTGGGGTACATCATCGGAGATGGCG
CATTGCGCACCGACCCAAAGATGGTGGAAGCAATACTGCAGATCGATCTTCCAAAGACCA
CCAGGCAACTACGAAGCTTTTTGGGCACAGCGGGATGGTACAGGAGATTCATCCCAGACT
TTTCTGGACTGACTGCACCATTAACAGACTGCTTAAAGGTGAACACTAAGCTGGTTTTGA
CCGCAGAAGCGATAAAGGCTTTCCAGGAGCAAGAAGGCACTCACATGTGCATCCGTACTG
GCACATCCTGATTTTCATAAGCACTTTTATAAACAGTGCGACGCAAGCCAATATGGAACA
GGAGCGGTGCTTTTTCAGAAGGACGACACTGGAGAGGATAGGCCGATCGCTTTCTTTTCC
GCCAAAATGCGGTGAGCACAGCTTAATTATAGTGTAACAGAAAAGGAATGCCTGGCCGCC
GTCAAAGCCGTCGAACGCTTCCGCCCATACGTGGAACTGATGCAATTCACTGTAATTACC
GACCATGCCAGTCTGCAGTGGCTAATGACATTGAAAGATCTTAGTGGGAGACTCGCTCGG
TGGTCACTGGCTCTTCAAGCATTCGACTTCAACATCGAGCACCGCAAGGGCAAAGACAAT
ATCGTGGCAGATATGTTGTCTAGGCCGCTTGAAGTAGAGGAAGTGGATGTTTTTGATTTT
GAGACCACCGAGTTTGAGAGCGAGGAGTATTTGGAAAGGCTGAGGGTTGTCGAGGAGCAG
GCGGACAAGTTTCCAGACTTACGAATCGAGGAGGGACTGCTTTTTAAAAGAACCCAATTC
AACAGAGAAGGCAGCGAAGAATTCCCCTGGAAACTGTGGGTTCCTGAAGGGTTAACATCG
ACGCTCATACAAAAGGCGCATGAAGGCGAGATTGCGATGCATGGTGAAATTGCAAAGACT
CTGGCCAGAGTCAAGCAAAATCTGCGAAATCTGCAAAGTGACAAAACGCACGACTCACAC
TACTCGTCCCCCTATGGGCAAGGAAGTTAACACCGAAAGGCCCATGCAAAAGCTATACAT
GGACTTTTTGGGAAAATATCCACGCTCGCGACATTGCAACACGCACCTTTTTATAGTCGT
GGATCATTTTTCGAAATTCGTCTGGCTGAAAGCAATACCTTAGGCGGTGGTGATGTTTTT
ACGTGATCACATATTCACGCAGTTTGGGGTGCCTGAAATTATTCATACGAACAATGGCAG
GCAATTCACGTCTAATGAGTTTGCCGAGTTCACGAGTAAATATGGATTCACTCACCAGAA
AGCCGGGAACTATGCGCCACAAGCGAACGCGTCCGAGCGGGTGAACCAGTCTGTACTAGC
GGCAATACGGATCCATGTTGGCGACAATGCGCGATGGGACGAACAACTACCCGAAATAGC
GGCAGCACTACGCAGCGCGATACACAACAGGATCGGAACGTCGCCCTACTTTGCCATGTT
CGGACAGCACATGTTCACGAACGGCGCGGACTACAAATTGGCACGCAGGTTGAAAGCCGT
GAGCGACACGGAGGTGCAGAACTTGGCCCGTGTCGAAAAGCACCAGATTTATAGAGCCAG
GATTCAGTACACTATGCACGCAGCCTATAAACAAGCGACCAGAAGTTACAACTTGAAGTC
CCGAGAAATAACGTACGCACCTGGACAGGAGATATACAAGCGTAACTTCATCCTTAGTGA
CTTCGCAAAAGGCCGCAACGTCAAGCTCTGCCACAAGTACGCCAAGTGCAGAGTCGTAGG
GCGGTGGGATCAAGTCTATACGAACTTGAGACGCTGCAAGGAGTGCCGTTGGGGATATTT
CACGCCAAGGACCTGAAACGGTAGGCATAAGTTTGTGCCCGGTTAAAGGTCTTAAAATGT
ATACGCACCTCGAAAAATGCGACGCAGCCGAATCTCAGGGTGTGAGCGATGGCCTACGTT
GGCGCCACTGGATCACGACAACAATTGTTCAATTAAATTTATTAGTGTCGCCAAAACTGA
AGTCCCACTATACGAGAGGTGCCGCTGGCGAGGATCAGGTCACCAGAGGAGCGGATTGGC
CACCACCTCTGGGTGGCCTCAGGTTTTTTTTCTTATGTAAATTTAAATCCAAATTGAAGA
AAGAATTCGAGATAAAAAAATGGCGGTCGAATAATTAATATTAAATGATCATAATTTTAT
ATTAATTTAATTATTGTTATCATAATTATTTAATTAATTTATTATTAATTATAAGAAAGC
GCTATTATTTATAGGTAGCAGCCATGCGCAGGCCACGACATGCAATGATTAATTAATCAT
AATCTGCATTTATGATAAATTTAAATTAATTTATTCGTCCTAGGTGTTAGTGTCGTCAAG
CCGTTTTCGCGTCTGCTCTACAAAGAAGAATTATTAAAATTATAA
>BEL-4_Dmon#LTR/Bel-Pao
TTGGCACGTACTAATTCGGGTTCGCTTTCCTACAAAACCTATTGTTCTTAAATAATAAGC
ACAGACCATTTCGGGTCAGCCTGCTTATCGTAACTTATAATAAATATATAAATAAATTGG
AACACAAGAAATAAAATAAAGTTAATTATTTCTTTTTGTGAAAGTTATTGAAAAAGTTCA
ATAGCGCAACATTTTGATGACCCCGACGTGATTTTTGTTGTTGTTATATTATTGCTTTAC
ATTAAAGCAACAAACTTAAAAGATCAGCAACCTGACATTTCGTTTTGTGCGGCTTTTTTA
CATATAAGCAATGGCCGTTGCTTTGCTTACTCTCTCGTTCGCTAAAAGTTTTTTGTTCTT
TCGTGCGTAACTTATGTACAAGCTATTGCCGTTGCTTCGTTACATAGCTTGACACTTGCG
TTCGCCGAAGTTCTTACAGCTATTGTTTTTGAGCGGTTTACATGTATCACCGTTATTAGG
TACTCAGCTAGTTTCGCACACACTTTCTATCAACGCTTCTAATGGCAGCAGAAAATAACG
CCTCTAGTGCAGTGCGCTCTGCAAACAGGTTGACTTTTCTGAAGCGCAAAGTTCATTCAA
TTTATGACAGTTTGCAAACACTTCAAAATGCTCTAACTAATTCGACACTTTGTGCAATTG
ATGAGTGCGGTCTTAGTGTAAGGCTGAAGCAAATCGAGCGGCTTCAGGCCTCATTTGATA
ATACTCACACTAGCCTCGAAGAGCTAAACTTGGATGAAATTGGTAGCCAATTACGTGAGG
ACTTCAACGAATTAGCAATTTCTATGGAAATTTCGGTTTGGATCGTGTCTCAAAATTGCC
ATGCTCAACATTTCGCGACCAATCTGTGCTGCCCGCGCAGACAGTCAGAGCTAAGGCACC
GCCGGCATTACGCGCATTAAAGTTGCCTACGTTCAGTGGTGGTTACACAGAATGGGTCGA
CTTTTATTCTATGTTCACAACCGTCATAGAAAATCATCCTGGACGCGATTCGATCATTGG
AAATAACAAACGATAATTATGCCATAGCACTTAATTTATTGGAGAAAAGGTTTAATAATA
GACGTTTGGTTTTTCAGGCACACATACTAGAGATATTGAGGCTCAAGAGGGTGGCAGGTG
GATCGGCCGTGGCGTTAAGGGGGTTGTCCGACCAATTCAACGCACACATTCGCGCAGTAA
AGAGCATTGGCAGCACCGAGCAGATCGTTAGGTGCATCATTGTGCAGATTAGCTGGACCC
ATTATCACAAGCCAAGTGGGAAGAAAGGCTAGAGGATTCGACGTTCGTCAACTTGATACC
ATCGTGGGAGCAAATGGCTACGTTTCTGGAGCAGAGATGCCGAACAATGGAAACCGTAAA
TTTTGCTATGGCAGGCTATGCCCCTAGCCATCAGGTGGGAAAAACTAGAGCAATTACAAG
TAGGTTGTTATTTATAGCCACTAAACACGACGCCCCTGTCTGCGTTTTTTGTGATAGCCC
TGGTCATGGCATATATAATTGTTCCCGATTTGGAAACTTGTCCCCTGCGTTACGGCTTAA
GGAGGCAAAACGACTTGCATTGTGCTTGAATTGCCTAAAGAAAGGCCATCAATTGCGATC
ATGCAGCTCTGGATGCTGTCGGACCTGCGGGGCGAAGCATCATTCCCTGCTGCATTTAAA
TAATTCGGTATTTCCGTCTGGTCCTCTGACTGCGCCTGCTGATTCTTCTTCAATTGCCCA
CGCGTCTTTCGCTAAGTCGTCGCCATCTACCTCCACCTCTCTTGTTGCCGAGCATTTCAA
TAGTGATGTTGTCCTCTTGGCTACTGCTATGGTGTTCGTTAAAAATCGACCTTTTGGATT
CTGGCTCTCAGCTTCACCTTATAACGTCTCGCCTTGCTCAACAGCTTCAGTTAAAGAAGC
ACAATTCCTCAGCCATTGTCTCTGGTGTAGGAGATTCTAGTTTTGACACAGAAGAAAATA
CAGTCACTATAACGATACAGTCTCGAGTATCTGAGTACTCAACATGCCTCACAGCCGTGG
TAGCGCCTACCATAACTGATAGTCAACCGAATTTTACAATGAACACTACAAATTGGAACA
TTCCCGCTAACATAAAACTTGCAGATCCGTATTTCTTTAAACCACAACGCGTGGACTTGC
TGCTTGGAGCTAGTTTGTTTTATGAGCTTCTCAGCTTCTCCCAGGGCTACCATGTCTTCA
GAAAAAAAGGATTGGTTGGGTAGTTTCTGGAGGCAGACCGCGTTTGCGGTTCTACATTGA
TTGCGAAGCATACTGCGGGCAAACTTGAGTCAAGTTCTGAAGAACGAGCCGATGATTTGG
TGCGTCGATTTTGGGAGATAAAAGGCTGCTTGGAAATTACACCTACCACATCAAAGAAAG
AAACTGATTGTCTCATACCAGATTGCCGAGTGGCCAATATTCGGCTCATTTACCCTTCAA
GCGAAGTTTGGAATGTCTTGGGACGTCATACCAATAAGCCTTTCGTGGGTTCCTGACCCT
GGAACTCAAACTACAAAATCGTCCAGACCTGAAGATTCAATATTCAAATTTTCTAAAGGA
ATACTTGGATCTGGGTCATATGTTGCCTGTCGCTCCAGAGTCCGTAGGACTTTGTCAATA
TTTTCTGCCTCATCATTGTTTTTTTATAGAAGACAGTTCAACGACAAAGTTGCGGGTCGT
TTTCGACGGCTCAGAATTTCTATGTGGAAACAAATTGGAGTGGCCTGCTTCCTGCTTGCC
AGAAAGGCCAGAACTCGAGCTAAGAAAAATGGTCCTTGTTGCGTCAACTCCCTTCGTTGA
TATATCTGCCACTTGTAAATTCTCTAACTCATTTGATACAATGCAGCGTATATTCTCACA
TATCTGTAAATTCATACACAGAAGCAGGCATCCTGGACTAACAGTGTGTGATATACAACA
TGAAACCCAACTCTTACTGCGGCTCGTCCAGAGAGCACACCTGTGGGAAGAGATTAAATC
ACTGCGATCGAGAAGAGCTGTTAAACCATCCAGTTGTATCGCATCACTTAACTCTTTTTT
GGATGAGTTCGGCATTCTTAGAGTTGATGGGCGCTTGAAAAACTCTTCGCTGGATTTCGA
AGCTCGCCATCCAATAATTCTTCCGCGGCACCATTCCATCACAGATTCACTCATTACAAG
GTTTCACAACCAGGACTTACACGCTGGTCCACGGGCACTTCTCGCTCATATTCGGTTGCA
GTATTGGCCGATTGGTGGAAGGAAGACCGTATCTAAGGTGGTTGGCAAATGTGTGAGATG
CTTTCCTGCCAAGCCACGATTAGTAGAGCGTATAATGGCTGATCTTCCCAAAGAACGTTT
GACTGCTTGTCGAGCCTTTGAAGTCTCTGGCTTTGACTATTGTGGACCATTTTTGTATAA
TCCAGACGTACGTAATAAAGCTCCAGTCAAATTCTACATGGCTGTCTTCGTCTGCTTCGC
GACTAAGGCCGTTCACCTGGAGCTGGTCAAGGATCTGTCGACGGCTTCATTCTTGAATGC
GCTCAAGAGGTTTATATCGACTCGAGGCAGGCCATCTCAGATATGGTCGGATAACGCTAC
CAACTTTGTCGGCGCCAAGAACGAGCTTCTGGAACTCAAGCGTCTATTCATCAGTCGCAA
TCATATTGACTCAGTGCACAACTTTTGCATGGCTGACTACATTGATTGGAAATTTATTCC
CCCTCGTTCGCCGCATTTTGGCGGCCTTTGGGAAGCAGCATTGAAGACAGCGAAGCATAA
TTTTAATCGTGCTGTCGGCTCTTGCGTTCTTAACTTCGAAGAACTTCGCACCCTAGTCTG
CCACATAGCATCGATAATTAACTCCAGGCCATTGTTTCCTCTTTCAGAAGATCCAGCAGA
CCTAGATCTGCTCACTCCAGCTCATTTCTTGATTGGTGGCCCCAGCTCGTCGTTCGTTGA
GCCTGATGTGATGCACCTTCAATTCTATCGTCTGGATTGCTTGCAACGCGTAACACACCT
CCAACAACTGTTTTGGTCCCGCTGGCGTGAAGAATATTTAACGCTGCTTCAGCAGCGCTC
CAACATAGTCCTCGTAAGGGACGAAAATCTGCCGCCTCTGGTGGCCACTGCCGAGGATCA
CGGAGCCAATCGTGGGACATGATGGAGTCGCTCGCGTAGCCATCTTGCGCACCGCAACAG
GAGAGATAAGGAGAGCTGCAAACAAGCTGTGCCTACTGCCTTCAACGGGGCCACTGATAA
GAGCAGCATCGTCTTCTTATCTTGTAATACTTGGTCTGCGAAGCAACTGCGTAAGTTTCG
ATCTTAAGATTATTTACATTAAGCTGGTGCTCTTCGCTGTAACGATCATTTATTGCCCTA
ACATAACCTTTTGCGAAGGCCTCCATGCTGTGCGTCGATTCTAGTTAAGTTCGTTCGCAT
CGTGCATTTGGTACGCATCGGCCACTTGCACGTACCAATTCGGGTTCGCTTGCCAACAAA
ACCTATTGTTCTTAAATAATAAGCACAGACCAATTCGGCTCTGCCTGCTTATCGTAAACT
ATAATAAATATATACATAAATTGGAGCACAAGAAATAAAATAAAGTTAATTATTTCTTTT
TGTGAAAGTTATTGAAAAAGCTCAATAGCGCAA
>Gypsy-14_Dmon#LTR/Gypsy
ATAATACTAAGAATAATAATAATAATATTGTAACCATAAGTTAAGAGTAAAAGATGAAGT
AAATGAAGTCAGTTATCGGTTAAGAGTATGCTTACTAAATTAAAAGAGTCCGACTGCAAG
CACAATCGAATCACTTGCAACTCTGTTGATATTATTAGGAGTAAAAGAGAGCCAAGCTTA
GAGAGAGGACTTTCGCTGCAGGGCTAAAAGGGCGAAAAGAGGGTCGTGAGCTGCTGCGGC
CGATCAGCAACTTGACTTTGGAACCGACAAGCGTGAGTATCGGACTTGCATACGTTAAGA
AACAAATAAAAACGGAAGTGAATGTACACAGAGTAAAACGGTGTTTGCGTGTTGTCTGTG
TAGAAATTGTGCATTTGTAGGCTTTCGTTTGCGATCCCAGCAGCACCCATCACGCAGGAT
GACTCTAACCTAACCGCAGCGGAGCGATCCCAGCGGCTTCCCTTTTTCCTTAACAGAATT
AGTAACTACTCTGTGGCGGAGTTATCCCTGCAGTATAGGGGCACTGCATCGTTCCGGAAC
AGGTCAGGAAGTGGGGTATACGCTTCGATGGGCAGGATGATCCACTGTCCTTCGTAGAAG
CCATCGAAGATCGGGCCCTGTCTTATGAGATTGACACCGAAATGTTGCCCCGGGTAATGA
ACGAGGTCATGATCGGCGAAGCCGCTCGCTGGTTCATGACAAGTGGGCTAAGAGAGGTGT
CATGGAACGAGTTTAAGGAGGGATTTTTGGATTTCTTTATGCCCCCGCGATATTGTGAAT
TGTTGGAAGACAAAATCCGGGCTCGCCGTCAACGAGAGGGCGAGGGATTCAAGCAGTATG
TGGTGGATATCAGGGCGCTGATGCACCACGCTGGCTCTGGTCCGGAGCGAGAATTGGCAA
GAATAAACGACAACGCAGCCCCAGAGTATAAATTGTATGTGCGGAGACAAGATTTCGCGT
TGCTGTCGAAGCTCATACAATTAGCGGTCGAGTATGAGGGTATAAAACAGCAGGGTCAAC
AGTATCCCCCGGGTTCACGATCTCGATTAGGTAATAGCATGGGCACGTATCTAGGCGAGG
GGCAAGGACAGGCGACAACAGGCTTAAACAACCCGTTCACGGTAGCTTCATCGCCCGTAT
TACCGGTGCCAAGGGAAGGGCCCGCCACCACCCACCATCTGGACCGGGAGCGGACGGACA
GCGATGTCAGCGGAGCCCGGAGGCAGTAGATATTTTGCGAGTCGAGGGGGTTCGTGGCGT
CGCGACGATCAAGATCGGTGAAGAGGACTACGCGGCAACAATCGACACCGGCGCCACTCG
ATCGTTCAGCAGGGGTGCCTGCGCGGCGAAGGTAGCGAAGGACGTGGAAATTAGGGAAGT
ACAATCGAGCTGACGGCTGGCGGACGGGCCAGGATTAGACGTCGCGCGGATGCTGCACGC
AGGAGTAAGTTTAGCGGGGCGTACGATCATGACGCCGATGTTAGACCAAGTGATCCTAGG
TATGGACTTTCTGCGAGCGATAGGTACGACGATTTGGTGCGGGGACAGCGAGATGACGCT
AGGGACGCCGGAGACGGGAAATTAGGATAGGGGCGACTGGCTGCCCTGTGGAGCCGATCC
CGGAGGCAAGGTTACGGATTCGGCAGGGGGTGGCGGTCCGTCCCGCGGATGATCGAGGTA
TGTCCAGGGTGCCAGTGAAGGGGCGGTTGGACGATGAAGAAAGAGTTTTCAGGGTGCCAG
TGAAGGCGCGGTCAGACGATAAGGGTATGTCCAGGGTGCCAGCGGAGGTATGGTCGGACA
GCGAGGTGTCTAGAGCGCCAGGAAAGGATCAGAAGCATAACCGTAAAGAGGACCCGACAG
GGCGTAGGGAAAAAGGGCAGATGACTACGGAAGCCGGCAGAGGTGTGGATTTGGAAGCCA
CGGGTAGAACAGCACCTAAGAGCGTGAAGCTGGGGAGGGTAGCTGGTTCCAACGGGCAGG
AGAGTCAACCTCACGCCTCGGAAGAAATCGTACTAGTCACGAGGCTAGCAGTGGTGAAGG
GTCTGGAGAGGGGAGTCCCAACGGTGGGGACGGCTGGCCGGCAGATCTGGAGCCGAGTCT
GCGGGAGCTTCTACAGGCGGAATTGGCGCGATTTGAGGGGCTGAAAGGCGTGTCCCACAT
AGCTAGCCATCGGATCGTAATGAAGGACAACGAGCCCATCAAGCAGATGTACTACCCGAG
GTACCCAGCGATGCAACAAGTCATCGACTAGCAAGTAGAATTGCTCCGGACGGGAGCCAT
CGAGCCGTCCCGAAGCCCGTACAGTGCGCCGATCGTGCTGGTGAAAAAGAAGACAGGGGA
ATGGCGAATGTGCATCGACTATAGGCAGCTCAATGCACATTCGATCCCGGACGCATACTC
AGTACACCGGATAAACCACATTTTAGAGCGCCTACGGCACGCGCGCTAGGATGCAAGGAT
ACTGGCAGATCCCCATGGAGGAAGGGAGCAGGCAGTATAACGCGTTCACAGTTCCAGGAC
AGGAACTATACCAGTGGAAGGTGATGCCCTTTGGTCTGCACTTGGCCTGCGCCACGTTCC
AGAGAGCACTGGATTCGGTGATAGGGCCGGAAACGGAGCCCCACGCTTTCGCCTACCTGG
ACGACATCATCGTCATAGGCGCAACCAAGGAGCAGCACGTAGCCAACCTGAGAGAGGTGT
TCCGACGACTGAGGGAAGCGAACCTAAAGCTCAACATAGAGAAATGCCATTTCTTCCGGA
AGGAGTTGGTATATTTAGGACACGTAGTGAGCGGCGAAGGAATACGGACGGACCCCTCAA
AGGTGCTCGCGATCCAGAGGCTGCAAGGAGCTGCGTTAGTGCCTTGGAATGGCATCGTGG
TATCGACGCTTCGTCCCCAATTTTGCGTCGGTGGTGCAGCCGATGACCGCTCTCTTGAAG
AAGGGAAAGGTATGGTCGTGGGGCGTGGAACAGCAGGATGCGCTGAAGCAACTCAAGGAG
CGACTCACAACCGTGCCGATCCTCGCTTGCCCGGATTTCAGCAAGAAATTCGTGCTGCAA
ACGGATGCGAGCGATCACGGCCTCGGCGCCGTCCTTACACAAACCATCGACGGGGAAGAC
CGAGTCATCGCTTACGCCAGTAGGAAACTTCTGAAGGTAGAGACCAACTACTCAGCCACG
GAGAAGGAATGTCTGGCTATAGTTTGGTCAATCCGCAAGTTGAGATGTTACTTGGAGGGG
TACAGGTTGAACGTGGTAGCCGACGCACTGTCCCGGCAGCCACTGGAGGCATGTCGCCAG
GCCATGGAGGAGCAGCAGCCATGTGGATGGACCGCGTGTATGCTGGAGAGACTCGCCAAG
AAGCCCGCAAAGTATCCGGACTATGCTGTCGAGAACGGCTAACTCTATCGCCACCTGGGA
CACAGAGCCGACCACGAGGACTACGTGCCATGGAAACTGTGCGTCGCCAGTAACCAGAGG
CAGAGAGTCCTGCAGGAGTGCCACAATACCCCGTCGGCAGGCCATCAAGGGGTGAGGAAG
ACGATATCCCGACTAGCACAGAGGAACTACTGGCCAGGGATGTTTCGGGACGCCTCACGA
CATGTGAGGTGCTGTGAGGTGTGTCAGAAGTTCAAGGTGGAGCAGGTGAGACCGGACGAA
TGCTGACGCGCCAGGTGACGGAACCATGGGCCATATTATGCGCAGATTTCGTGGGGCCGC
TACCACGCTCGAAGCACGGTAACACCATGTTGCTGGTATTCCACGATGCGTTTAGCAAGT
GGGTGGAACTGGTCCCTTTCAGGCGAGTGACGGCGGAACATTTACAGAGGGCGTTCCGGG
AACGGATACTTTGGGGGATTGGGAGGTATTAGGACAATAGACAGGCCGTGGTTGACGCTA
AGGGGGGGGTACGCGACCGCGACGGTAAAGCTTCGTTCAGGGTGCCCATCACCGATGCCC
ACAAGGTGATAATCACCCGCCGTTAACGAAGAAGGGGGGGGGGGTGACTCGAAGTCACAA
TGAGGCCCGCGCACGAATATATGCACACAATCATAGGTTAAGAGGACAGAAAAATGAAGT
AATAAAATGTCACAATCATAGGCTAAGAATAATAATAATAATATTGTAACCATAAGTTAA
GAGTAAAAGATGAAGTAAATGAAGTCAGTTATCGGTTAAGAGTATGCTTACTAAATTAAG
AGAGTCCGACTGCAAGCACAATCGAATCACTTGCAACTCTGTTGATATTATTAGGAGTAA
AAGAGAGCCAAGCTTAGAGAGAGGACTTTCGCTGCAGGGCTAAAAGGGCGAAAAGAGGGT
CGTGAGCTGCTGCGGCCGATCAGCAACTTGACTTTGGAACCGACAAGCGTGAGTATCGGA
CGTGCATACGTTAAGAAACAAATAAAAACGGAAGTGAATGTACACAGAGTAAAACGGTGT
TTGCGTGTTGTCTGTGTAGAAATTGTGCATTTGTAGGCTTTCGTTTGCGATCCCAGCAGC
ACCCATCACGCAGGATGACTCTAACCTAACCGCAGCGGAGCGATCCCAGCGGCTTCCCTT
TTTCCTTAACAGAATTAGTAACTACTCTGTGGCGGAGTTATCCCTACGGCTC
>BEL-5_Dmon#LTR/Bel-Pao
TTGTCTGGCTACGCAGCCAAAACAGCATGGAGCGACCTCGCCACTGATAAGAGCAGCATC
GTCTTCTTACCTCGTAATACTTGCTCTGCGAAACAGCTGCTTAAATTTCGCTCTAAAGAT
TATTTACATTAAGCTGGCGCTCTTCGCTGTAACGATCATTTATTGCCCTAACGTTACCTT
TTGCGAAAGTCTCGATGCTGTGCTTCGAGATCTAGTTAAGTTCGTTCGCTTCGTGCATTT
GGTACGCATCGGCCACTTGCATTATCAATACATATTAATTTGTCGCAATTATCGCTTCGC
TAAAATCGGCACGAACCAATTCGGGTTCGCTTGCCTTTGTAAAACTATTGTTCTTAAATA
ATAAGCACAGACCAATTCGGGTCTGCCTGCTTATCGTAACTTATAATAAATACATAAATA
AATTGGAACACAAGAAATAAAATAAAGTTATTTATTTCTATTTGTGAAAGTTATTGAAAA
AGCTCAATAGCGCAACATTTTGGTGACCCCGACGTGATTTTTGTGTTTGTTACATTATTG
CTTTACATTAGAGCAAAAAACTTAAAAGATTAGCAACCTGACATTTCGTTTTGTGCTTAT
GTACACATAAGCAATCGCCGTCGCTTTGCTTACTCTCTCGGTCGCCCCCAAAGTTTTTTG
TTCTTTCGTGCGTAACTTATGTACAAGCTATTGCCGTTGCTTCGGTACATAGCTTGACAC
TTGCGTTCGCCGAAGTTCTTACAGCTATTGTTTTTGAGCGGTTTACATGTACTAGCGATC
ACCGTTGTTAGGTACTCAGCTAGTTTCGCACACACTACTATCAACGCTTCTAATGGCAAC
AGAATATATTGCCTCTAGTGCAGTGCCCTCTGCAAACAGGGTGACTTTTCTGAAGCGCAA
AGTCATTTCAATTTATGACAGTTTGCAAACTTCAAAATGCTCTAACTAATTCGACACTTA
GTGCAATTGACGAGTGCGGTCTTAGTGTTAGGCTGAAGCAAATCGAGCGGCTTCAGGCCT
CATTTGATATTACTCACACTAGCCTCGAAGAGCTAGACTTGGATGAAATTGGTAGCCAAT
TGCGTGAGGACTTCGACGAGTTAGCCGTTTCTATGGAAATGTCTCAATATTGCCCTGCTC
AACATTTCGCGACCAATCTGTGCTGCCCGCGCAGACAGTTAGAACTAAGGCACCGCCGGC
ATTACCCGCATTAAAGTTGCCTACGTTCAGTGGTGGTTACACAGAATGGGCCGACTTTTA
TTCTATGTTCCCAACCGTCATAGAAAATCATCCGGATTTAGCAGATATCGAAAAGCTGCA
GCATCTTCGATCGTGCCTGAAGGATTCAGCGCTGGACGCAATTCGATCATTGGAAATAAC
AAACGATAATTATGTATAATTATCACTTAATTTATTGGAGAAAAGGTTTAATAATAGACG
TTTGGTTTTTCAGGCACGCATACTAGAGATATTGCGGTTCAAGAGGGTGGCAGGTGAATC
GGCCGTAGCGCTAAGGGCGTTGTCCGACCAATTCAACGCACACATTCGCGCATTAAAGAG
CATGGGCAACACCGAACAGATCGCTGGATGCATCATTGTGCAGATTATCATACAAAGGCT
GGACCCATCATCACAAGCCAAGTGGGAAGAAAGGCTAGAGGATTCGACGTTCGTCAACTT
GATACCATCGTGGGAGCATATGGCTACGTTTCTGGAGCAGAGATGCCGAACAATGGAAAC
CGTAAATTTTGCTATGGCAAGTATTTCAATAGTGACGTTGTCCTCTTGGCTACTGCTATG
TTGTTCGTTAAAAATCGCTCCGGCACTTTGATACCTTGTCGTGCCCTTTTGGGTTCCGGC
TCTCAGCTTCACCTTATAACGTCTCGCCTTGCTCAACAGCTTCAGTTAAAGAAGCTCAAG
TCCTCAGCCATTATCTTTGGTCTAGGAGATTCTTGTTTTGACACAGAAGGAAATACGGTC
ACTATTACGATACAGTCTCGAGTGTCTGAGTACTCAACATGCCTCACAGCCCTGGTAGCG
CCTACCATAACTGATAGTCAACCGAATTTTACTATCAAAACCTCGAACTGGAACATTCCC
GCTAACATAAAACTTGCAGATCCATATTTCTTTAAACCACAACGCGTGGACTGCTGCTTG
GTGCTAGTTTGTTTTATGAGCTTCTCAGCATCGGCCAGATAAAACTTCTCCCAGGGCTAC
CATGTCTTCAGAAAACATGGCTTGGTTGAGTAGTTTCTGGAGGAGGACCGCGTTTGGGTG
GTTCTACATTGATTGCGAAGCATACTGCGGGCAAACTTGAGTCAAGTTCTGAAGAACGTG
CTGATGAATTGGTGCTTCGATTTTGGGAGATAGAAGCCTGCTTGGAAATTACACCTACCA
CATCAAAGGAAGAAACTGATTGTGAAGAGCATTTCTTAAGGACTCATACCAGATTGCCTA
GTGGCCAATATTCGGTTCATTTACCCTTCAAGCGAAGTTTGGAATGTCTTGGGACGTCAT
ACCAACAAGCCTTTCGTCGGTTCCTGACCCTGGAACGCAAACTACAAAATCACCCAGACC
TGAAGATTCAATATTCAAATTTTCTAAAGGAATACTTGGATCTGGGTCATATGCCGCCTG
TCGCTCCAGAGTCCATAGGACTTTGTAAATATTATCTCCCTCATCACTGTGTCTTTAAAT
AAGGCAGTTCAACGACAAAGTTACGAGTCGTTTTCGACGGCTCAGAATTTCTATGTGGAA
AAAAATTGGACTGGCCAGCTTCTTGCTTGCCAGAAAGGCCAGAACTCGAGCTAAGAAAAA
AGGTCCTTGTTGCGTCATCTCCCTTCGTTGATATATCTGCTACTTGTAAATACGCTTACT
CATTTGATACAATGCAGCGTATATTCGCATATATCTATAAATTCATACACAGAAGCAGGC
ATCCTGGACTAACAGTGTGTGGTTTACAACATAGGACCCAACTCTTACTGCGGCTCGTCC
GGAGAGCACACCTGTGAGATGAGATTAAAGCACTGCGATCGGGAAGAGCTGTTAGGCCAT
CCAGTTGTATCGCATCACTTAACCCTTTTTTGGATGAGCTCGGCACCCTTAGAGTTGATG
GGCGCCCGAAAAACTCTTCGCTGGATTTCGAAGCACGCCATTCAATAATTCTTCCGCGAC
ACCATCCCATCACAAATTCACTCATTACAAGGTTTCACAATCAGGACTTACACGCTGGTC
TACGGGCACTTCTGGCTCATATTCGGTTGCAGTATTGGCCGATTGGTGGAAGGAAGACCG
TATCCAAGATGGTTGGCAAATGTGTAAGATGCATTCGTGCCAAGCCACGATTAGTAGAGC
ATATAATGGCTGATCTTCCCAAGGAACGTTTGACTGCCTGTCGAGCCTTTGAAGTCTCTG
GCGTTGACTATTGTGGACCATTTTTCTATGAGCCAGACGTACGTAATAAAGCTCCAGTCA
AATGCTAGACAGCGAAGCATCATTTTTAATCGTGCTGTCAGCTCTTGCGTTCTTAACTTC
GAAAGATCTTCGCACCCTAGTCTGCCACATAGCATCGATATTAACTCCAGGCCATTGTTT
CCTCTTTCAGAAGATCCAGCAGACCTAGATGTGCTCACTTCAGCTCATTTCTTGATTGGT
GGACCCAGCTCATCGTTCGTTGAGCCTGATGTGATGCACCTTCAATTCAATCGTCTGGAT
GGCTGGCAACGCGTAACATACCTTCAACAACTGTTATGGTCCCGCTGGCGTGAAGAATAC
TTAACGCTTCTTCAGCAGAGCTCCAAACGGCGTACCCCGAAGCCAAGATTAGGCGTCAAC
GACCTAGTCCTCGTAAAGGATGAAAATCTGTCGCCTCTAAGGTGGCCACTGGCGAAGATC
ACGAAGCTAATCGTGGAAATGATGGAGTCGCTCGCGTAGCCATATTGCGCACCGCAACAG
GAGATATACGGAGAGCTTCAAACGACCTGTGCCTACTGCCCATCAAGGACTCAGTTGAAA
GCCCATGCCTTTCAACGGGGGGAGAATGTCTGGCTACGGAGCCAAAACAGCTGGAGCGAC
GTCGCCACTGATAAGAGCAGCATCGTCTTCTTATCTCGTAATACTTGCTCTGCGAAACAG
CTGCTTAAATTTCGCTCTAAAGATTATTTACATTAAGCTGGCGCTCTTCGCTGTAACGAT
CATTTATTGCCCTAACGTTACCTTTTGCGAAAGTCTCGATGCTGTGCTTCGAGATCTAGT
TAAGTTCGTTCGCGTCGTGCATTTGGTACGCATCGGCCACTTGCATTATCAAAACATATT
AATTTGTCGCAATTATCGCTTCGCTAAAATCGGCACGAACCAATTCGGGTTCACTTGCCA
TTGTAAAACTATTGTTCTTAAATATTAAGCACAGACCAATTCGGGTCTGCCTGCTTATCG
TAACTTATAATAAAAATATAAATAAATTGGAACACAAGAAATAAAATAAAGTTATTTATT
TCTATTTGTGAAAGCTATTAAAAAACCTCAATAGCGCAACATATTTGG
>BEL-6_Dmon#LTR/Bel-Pao
CGATATTTAGTATTTTTGCTTACATTCCTTGAAATGTTAATTGAATTGAATAAATATCGA
TATTGTCGATCGATGTATTGTACATTGAACTATAATCAGTTTGTCTGGCGAGTAAAAGAG
TTCAAGCGGAGCTGATCGGCATTTTTGCTGGGAAGGTAATTTTCCTACTAATTATTAATT
TCAACGCTCGTGAAGGACTCTAGCTCGAACATTGGCGCCCGAGCAAGGACCTGAGGATAA
GGTCTAAGTCCGGAAGAAGCTAAACAAACATAAGCTAATTGGAATTTAGCTTAATTCACC
AAGAGAATAGGCCGGCGACTGCGGCGGGAACCTTGTATTGTGAGTTTGACTGCCTTGGTG
CATTTAATATTTCTTGCATGCATGTTAAGTTCTATTCGATTTGTGTGAATATAAGTATTA
TGAATCAAAAAAGTGTCGAAAGATTGGTAGATCAGCCTTAAAAAGTGTGTGCAAATTTGT
CACATGTAGTATTGGCAATAAAGGGCGTCAAGTATTCATACAAATGTACAGTAACATATT
GAGAGTTACAGTTGTATTGTATGCATACGTGCTCAAAGTATAGGAGCTCAATTCTGTGTG
CTCACATGCCAACATACATACATCGCGACATAGCAGCAACCTGACTGACTTTGACTTGAC
ATTGAATTTAAATTCCTTTTGCGTGCACAAAAGAAGCGGTTATTTACGTACGCTGAGCAT
TATTTGGCTCGCTTAAGGTACAGCAGCAAAGGGAATTCAAATTAGTAGTGATCTGCCTCT
TTGGAGGGCAAGAGAAAATAAGATTTGTTCACGTAAGCAAAATAGGGCAAGCCGCATTTT
ATGTGAATTTTGAACCAACAGTTAGTTACAAAATTATACATTGTGGTATAATCAAAGCAT
TGGGAAAATTATTGTTAAATTTTCGTGCTAATTATTTGTCGGCACAATGGCTCCAAAAAA
TAGTAAAGAAAATGAAAGTTTTACGACACGGGCCAGCTTAGTGAATTCCTTTACGCGCAA
CAAAAATTATATTACGAAACGTAATGCTTCAATGACACCTGCAGAGTGGGAAGCACAGTT
AAGCCTAATTGAAGCAAATTATAGACAGTTTTGTTTAATCCAAACCAAAGTAGAACAGGA
GAGTGATGATGCAAGTGAATATGACAGTCGCCAAGCGATCGAAGAGCTTTATTGCGAAAT
AGAGGCTAAAATACTTAGCAGTCTGAGTCATACAAGTCGACCTGCTAGTAGTCATGATGT
GTTGAACAGCACACAGGAGCCTCGGCAGCCGAATCTCCCGAAATTAAAAGTGCCTGAGTT
GTCAGGGAAGTACACCGAGTGGACCAGTTGGTTTAATACATTCACTGTGCAGATAGGGTC
GGATGCTGAGCTTGATGACTTTTCGAAGCTAATACATTTGCGATCTGCTTTAGGTGTCGT
TCCTTTAGGAACCAATGACTGTTTGGAATTATCGGGTGTTAAGTACCCTACGGTTACTGC
AAGATCGTTATGAAAACAAGGCAATTATTGTTCAATCTCACATAAATGAGCTGTTTAATC
TGAAACGTGTCAAGTATGTAGACTCGGAGACTCTGAGGGTACTTGTAGACAGTTTAAACT
CGCAGTTAGCGTCCCTTAAATCTCTCGGCAGTGAGCAAGACATTTTCGACGCGGAGTGGG
TATTGGGGCACAATATCCACTGGCAGCTAAAGCGATTAGACGTAGTTTCTACATGGAGGA
TATGTTATGTAGTGCAGACACTATAGCCAACCTTGTAGAATTGAAACAGCAAGTTTGTGA
ACTGTTATAACTTGGCAGATTTAAGCTACAGAAATGGCGTAGTAATTGTCATGAAGCCCT
CAGCAATGCGGACGACTTAGAGCCTTTAATGCTTAAAACTGAAGATGCAGCTAAAGCCCT
TGGAATATGTTGGGTGAGTCAAAGCGACCAATTTCAGTTTTCGTTTAACGTCAAATGCTC
TACAACTATAACGAAGCGAACAGTGCTATCAGAACTAGCTCAAGTTTATGATTGGGGATT
TGAGATTTTTGAGTCCTATACCGATTTTAGGCAAGATATTCGTGCAAGAGTTGTGGCTAT
TGAAACACGACTTTAATGAAGTGCTGCCGTCAAGTTACGCGGCCCAATGGCAAAGATACC
GAGAGGAACTGAAGCTTATAAATCAGTGCTCGCTGCCATGATCGGTGGTTCCCATCACGT
TTGAGGTGGACTCAATCGAGCTTACGGGGGAGTAATTGTGCGTGATAAAGACGGAGCGGT
TTCACTTGCATTCATCTTAAGGTTTCGCAGGCACGACATATTACAGACTCCACAATTGTG
CTCAACTAGTTGTCATCGCATGCAAGCCGATGGACGACTTTCGTAGCAAACCGGGTGGCT
GAAATACAAAAGTTAAGCAATATTCAGGGTTGGTATAAAGTAGAGTCAAATTTAAAACCA
GCAGATCCAGGGGATTATATCCAACAGACTTGAATAATGCAACCTTATAGTGGGAGGGCC
CTGATTTTTTGAGGCATCAAGTAGATGACTGGGCTAACGCGCAATGGCGCTGTAGCGACG
AAGCAATACCTGAACAGAGTAAGGGTACGTTTTCACTTGCAGTTAGTTGCCTTGAGACGA
GGGAGACTTACGATGTTATCGGGGAATGTAAATTTACAAACGACTTTTTGAAACTTCAGC
GCATGTTTAGCTACGTTTATAGGTGGCGTAGAGCTATAAAGCGGCAAATTACAGGGCATC
ATCAGTGGGACCGAACTGCAGATGAGATGGCTGGAGGCCTTGGCTATATAATTTATAATC
TGCAAAATTTAAAGCTGAGTGAGGAATTCATTAGGTTAAAAGATAAAAGACCTATAAAGT
CTATAAACATTCAATGCTTGAATCCCTTCATTCAAGAAGAAGAAGGAATTTCGATTGTAC
GCGTAGGTGGGCGATTTCTAAAGGCCGATCTACCAACTGACACAAAGCATCCTATTTTAA
TGTTTAAAGATCATATCGTCGTAAAATCACTAATTAATTACACTATTCGAAGCAATTTAC
ATTCCGGGGCTCAATAGTTATGCGCCTTCTTGCGGCAGAAATATTGGATCATCAATATTG
GATCAAAATTGGCTCGCAATGTGGTACGAAGTTGCATTACCTGTTTTCGGCTTTGACCTG
TCTTGGGCAATCAGGTCATGGGACCGCTGCTCGAGCGCCGAGTGCGAGGCAGTATCTACC
CCTTTCAACGAGCGGGACTAGACTTCGCAGGACCAATTTGGACACATTTCAACATACGAG
CGAAGCGCCCAGTCAAGGTGTATTCGTATGTGTTCGTATGCTTCCTGACGATGGCATGCC
ATATAGAGATCGTGTCGGACTTGAGTGCCAGCGCCTTCATAGCGGCACTTAAACGGTTCT
TTGCCAGACGTGGCCTAAGCTCCGACCTGTTCTGCGACAACGCCACTAACTTTGTAGGCG
CTTCAGAAGAACTGGGCAAAACTTTTGACCAGTCGGGCCAAAGTGTTATCAGCGACACGT
GCAGTCACGCTCACCTCAGTTTGGAGGGTTATGGGAGAGCGCAGTGAAGGTCGCGAAACA
GCTGCTGGCCAAGTGCGCAAACAGCACGGCTCTCAACTTCGAGGATCTCTCAACAGCAGT
TACGCATTTTTGGTAAAACTATATGGCAAGCACTAACTCCTGGCCACTTTTTGGTTGGCC
GTCCACTTAACGCGCTAGTGGAACCATTTAACAAAGCATTGGTAAAACTATCGCTGACCA
ACCATTGGAAAAGGATTCTCATAGTACACAATATGTTTTGGGACCGCTGGAAAAATGAGG
TCCTCACCTTAATGCATGAACGCTCAAAATGGAGGACAACTGCGAGCAACGTACAGATCG
GAAGTCTAGTTCTGATCGCCGAAGACAACGCACCGCCTGGACAATGGTTATTAGGAAGAG
TATCCGAATTACATCCCGGATGCGATGGCGCAGTGCGTGTCGTGACTCTCAAGACCAAGA
CGGGGTTTCTCAACACTGGAGTCAACAAAAGACGGTGTTTTGGAAGGAGCTTCCAAGACT
ATATATTTAGTATTTTTGCTTACATTCCTTGAAATGTTAATTGAATTGAATACCTATCGA
TATTGTCGAACGATGTATTGTACATTGAACTGTAATCAGTTTGTCTGTCGAGTAAAAGAG
TTGAAGCAGAGCTGATCGGCATTTTTGCTGGGAAGGGAATTTTCCTACTAATTATTAATT
TCAACGCTCGTGGAGGACTCTAGCTCGAACATTT
>Gypsy-15_Dmon#LTR/Gypsy
TATAATCGTCACAAGGTGTCGCTGCTAGTCGATGTGTATGTAGTTATAAGGAATACCCAT
CAATGCAAGTCACTAGATATATCGAGTAGTAAGTTGAGCGTCAACCATCACCAAGAAAAG
ATGCTGAAGATAAAAAGACAATAAACTATGAAATATCATACAGCTTAAATAATTAAAGTC
TTTTAATTATAATAATACAACAATTATTACATGGTGTCAGAAGTAAAAATACGATAAGGA
AAACGAATTGTGTTAGGTACCAAACAAAGGAATAAACAGAACGCCACGTTGTGAAATAGC
TTGCAAGATTGCATATTGTGGTGAAATACCAAAAATAGGAAAATGTTGATGTACCGCATG
CCGCGAAAGAATATAACGATGGAATCGTTCAAATTCAACAATATTGTGCAGAAGGAGAAG
CAACCGTTTGTTGAATTTGAAACAGAACTACGAAAGCAGATTGAATTTTGTGAATACAAC
TGTAATGGAGCATCGTATAACGAGCGAATGTTAAAAGATCGTATCATCATTGGTGTGTAT
GACAAAAATTGCAATTGAAATTATTGGATGGCAAGGATGAGCCATTGCAAAAGGTTATTC
AATTGTGCAAAACATATGAAGCGGCTAAGGAAAATAAGGTGCTGTTGAACACCAATAGTC
AACCGAGTGTCAACAGTGTGGTGGAACATCAGCTAAGTGATACAATTAATGCAGTAACAG
GACGTTGTTTCAATTGTGGTAATGATTACTCGGAAAATCATTTAGAAACATGCAAAGCCA
AGAATATCAGTTGCCGATCATGTGGACGCAAAGGCCATTTCCAGCGGTTTTGTAAATCAA
AAAGAAAGAAAACGGAAAGCTACGGGGGAAATCGTAAATTGCCAGATGACAACGACAATG
GAAGACAACAACACTCACTCAACTGGGAGGGCTCAGGTAATTCTGTACAAATCATTGATG
GAAGTGTGAATAGGGTTATAAGAGTAGATTGTATTTATAGAATAAATTCAAGCAACGTTG
GTAATCATAAGAAGCGATGGTACAAGGAATATCAGATAGCGAATCAAGTGGTTAGGTTAA
AGCTTGATACTAAATCTGATGTGGACTGCATTCCGGCAAAAATAGTTAAAAATTTGAAAA
TAAAATTGGAAAACAAAAATATAAATTATTCTGCCTATGATTATAACAGGAATAAAGTAA
ATATTTTTGGGGACAGTTAAATTAAACTGCGTTGATCAAATGTCAAAAATGGAACAGTCT
TCTCACTTTATTGTTGTCGATGACATATGTGAACCAATACTGGGTCTTAAGTCATGTGAA
AGATTTGGATTGGTTAAGCGAGTTGACGTGGGGTCTGTCGCTTGTTTGTCCCAAACAAAA
GGGGAATTTGTGCAAAGCAATCGTGATGTTTTTGAAGGTTTGGGGACATTTCCGGAAACG
TTCGCGATTAATTTTAAAGTAAATTCAAAGCCAGGCCTTCACTATAAGAAACGGATACCA
AACTCTTTATTGGAGAGAATGAAACGTTAATTGGGGAAAATGGTACAGGATGGAATCATT
TCACCTGTTGATTACCCAACTGACTGGGTCAATAATTTGCAAATAGTCGAAAAACCTAAC
TCAGATGAACTTCGAATTTGTTTAGATCTAAAAGCACTCAATGAATGTATCAAAAGGGAA
CATTTTTTGATCCCGACGATTGATGATTTAACGTCGGGTCTAGCAAATAAACGTGTATTT
TCAGTTCTCGATTTAAAAAGCGGCTATTGGCAAATGGAATTTGACGAACCAAGCTCCGAT
TTAACAACGTTTATGACTTGGTTTGGTAGGTTTAAATTTAATCGCTTGCCGTTTGGACTT
AATTTCGTACCTGAATTGTTTCAACGTGAAATGATTAGAATGTTCGGAGACATTGAAGGG
GTCATAATTTATTTCGATGATATGGGTATTTGCGCGGAGAACGAAAAGGAACACGATTGT
ATTATGTATTACATTATACCATCGTGATGAAAAAAATTATATTTAATCCGGATAAAATTC
AATATCGCCAGCACGAGGTTAAATTTATGGGAAATATTTTATCGGAAGGGAAAATTAAGG
CGGATCTAAAGTATCGCGACGCGATTTTAAAAATAACAAAACCTAAGAGTAAAGCGGACA
TTTTAAGATTTTTAGGTATTCTAAAATATTTGGCAAAATTTATTCCAAATTTGTCAAAGT
GAATTTACCGTAGAAAGTGATCACAAACCGCTGGAAACACTAGTTACGCGTGATATAGAT
GATGTGACAATGCGACTTCAGCGAATGTTTATGTCACTTTTGAAATATCCAAAGATGACT
GTTGTGTACAAACCGGGAAAAGAAATGCTTGTGGCTGACTGCCTTTCACGGGCCCAATTA
TTGGAATGTCATGAGGGCACGGATTTAACGGGAATATTTCATTCGGTCACTAAATCGGCT
TGTTTATCGAAACAAAATTATGATTTATACCGGTCCATCATTGAACGTGATGAAGTTTAT
TTGAAACTTTGTCGATATGTAGAGAACGGTTGGCCAAATTATCACTTACTGGACAATCTG
AGCCAAGTTTTTCATAGGTTAAAAAACGAACTGCATTTTGAGAATGGCTTACTTTTTCGT
GATCATCGACTCGTAATTCCATCAGAATTACAGGAAAAAGTAGGTACGTGGTTACATGCA
CCACATTTGGGAATTGAAAAAATTCTTGCACGTGCAAGAGCGCTTTATTATTGGCCTAAC
ATGAACGGTCAGTTAAAGGAGATCGTTAAATCTTGTGACATTTGTGAAAAATTCACACGA
AACAATCAAAAAGAAAAGCTGGTTCAAGAAGAGCTACCTAAATATCTGTTTCAGATAATC
TCTGCTGACTTTTTTGAATATGCAGGACAGGACTTCTTGTCAGTTATTTATGCATACTCA
GGATTTTTAATTGTGGAACATGTAAACAATAAAACGGCAAGTCATATTATTACCAAGTTG
AAGAGTAATTTCAACAAACTGGGATATCCAACTGTAATCAGGGCGGATAATGTGCCATTT
AATTCTCGTGAATTTGAAACATTTGCGGCTGATCATAATATTGTTATGAAATTCTCAAGC
CCTCGGTACCCACAAAGCAATGGGTTAGCTGAGAAAGGCGTTGCCATTGCTAAGAATATG
CTGAAACGTTGCATTGAAGCTAGAGACACAGAAAACTATCAATATAGAATTTTGGAATAT
ACCACAACTCCTGTTGCAAGCATGGGACTGGCACCGGCCCGGTTGTTTTTTGGTCGGCTG
GTAAAGACGAGAATGCCGATTTCGGATTCTCTCTTGTGTCGTGGTAATTTGAGTGAGAAA
ACTATCCAAAACAAAATTAAAGAAAAAAAAAGAAAAGCGAAAATATTATTATGTCTGGAA
TGCAAGAGCACTACCAGTATTAAATTTGGGTGATCTGGTTATCTTTAAGAAAAATTGAAA
AGAATGGAATTATGGAACAATTGTGGGTAATGTAAATGGTCGATCGTATATCATTAAGGA
CAGTTTCGAAAACTATTTTAGACGCAACCGACGGTTCATTGCCAAGACTAAGGATAACGT
AATGAATGGGGGAGAAGTAATGTCTGAAGAAAATGTCAAATGTAACGTAGCTGGTCCTGA
TAATTTGTAACCGATTGAAATAGTACCTCCACTTGGGCGCAACAGACAAGATAACGTTAA
CAATGGCAGTGAACCAATTATGTGTAATGTGGATGAACCAGGTCTACCAGTGTTGGACGA
TAGTAATGTATCATCAGATGAATATCAAACTGCTGGTCGTTCGGATTCAGAAGCAGAGTC
GGGAAGCGATCAAGAGACACCCGATCCAGTGTTAGTTAATGAACCAGATGTTAGGAAAAC
TCTTAGTGGTCGCAGTAGTCGTCCACCTCAACGATATGGTTGGAATTAATTTAATGTAAC
AACCATGTGAGGTCAATAACTTCTTATCACTTAGTCAAATAGAACTTTAATTTAAACCTT
AAGATCTTTTAAATGAAAAAAGCGTGTAATAATATTGTTTGTTCGATAGTAAACAAGTAT
AATCGTCACAAGGTGTCGCTGCTAGTAGATGTGTATGTAGTTATAAGGAATACCCATCAA
TGCAAGTCACTAGATATATCGAGTAGTAAGTTGAGCGTCAACCATCACCAAGAAAATATG
CTAAAGATAAAAAGACAATAAACTATGAAATATCATAAAGCTTAAATAATTAAAGTCTTT
TAGTTATAATAATACAACAATTAT
>BEL-7_Dmon#LTR/Bel-Pao
TCGGCACGAACCAATTCGGGTTCGCTTGCCACTGTAAAACTATTGGTCTTTAATAATAAG
CACAGACCAATTCGGGTCTGCCTGCTTATCGTAACTTATAATAAATATATAAAAAATTTG
AACACAAGAAATAAAAAAAAGTTATTTATTTCTATTTGTGAAATTTATTGAAAAAGCTCA
ATAGCGCAACATTTTGGTGACTCCGTCGTGATTTTTGTTGTTGTTACTTTATTGCTTTAC
ATTAAAGCAACAAACTTAAAAGATCAGCAACCTGACATTTCGTTTTGTGCGGCTTATATA
CATATAAGCAATCGCCGTCATTCTGCTTACTCTCTCGGTCGCTAAAAGTTTTTTGTTCTA
TCGTGCGTAACTTATGTACAAGCTATTGCCGTTGATTCGTTACATAGCTTGACACTTTCG
TTCGCCGAAGTTCTTACAGCGATTGTTTTTGAGCGGTTTACTTGTACTAGCGATCACCGT
TTTTAGGTACTCAGCTAGATTCGCACACACGACGAGTTAGCAATTTCTATGGAAATTTCG
GCTCAGAGTGAAATCGCGAAACGTGTCTCAATATTGTTCAATACTGCTCAACATTTCGCG
ACCAATCTGTGCTACCCGCGCAGACAGTTAGAGCTATGTCACCGCCGGCATTACCCAAAT
TAAAGTTGCCTACGTTCAGTGGTGGTTACACAGAATGGGCCGACTTTTATTCTATGTTCA
CAACCGTCATAGAAAATCATCCGGATTTAGCAGATATCGAAAAGCTGCAGCGTTTTTTGT
GATTGCCCAGGTCATGGTATATATAATTGTTCCTGATTTGGAAACTTGTCCCCTGCATTA
CGGCTTAGGGAGGCAAAACGAATTGCATTGTGCTTGAATTGCCTAAAGAAAGGCCATCAA
TTGCGACCATGCAGCTCTGGGTGCTGTCGGACCTGCGGGGCGAAGCATCATTCCCTGCTG
CATTTAAATAATTCTGGTTTTCCGTCTGGTCAGCTGAGTACGCCTGCTGATTCTTCGTCA
ATGGCCCACGCCTCTTTCGCTAAGTCTTCGACATTTACCTCCACCTCTCTTGTTGCCCAG
TATTTCAATAGTGATGTTGTCCTCTTGGCTACTGCTATGGTGTTCGTTAAAAATCGCTCA
GGCACTTTGATACCTTGTCGTGCCCTTTTGGATTCCGGCTCTCAGCTTCACCTTATAACG
TCTCGCCTTGCTCAACAGCTTCAGTTAAAGAAGCACAAGTCCTCAGCCATTGTCTCAGGT
CTAGGAGATTCTTGTTTTGACACAGAAGGAAATACGGTCACTATAACGATACAATCTCGA
GTATCTGAGTACTAAACATGCCTCACAGCCCTGGTAGCGCCTACCATTACTGATAGTCAA
ACGAATTTTACAATCAACACTACAAATTGGAACATTTCCGCTAACATAAAACTTGCGGAT
CCGTCTTTCTTTAAACCACAACGCGTGGACTTGCTGCTTGGAGAACTTGAATCAAGTTCT
GAAGAACGTGCTGATGAATTGATTTGTCGATTTTGGGAAACTACACCTACCACATCAAAG
GAAGAAACTGATTGTAAAGAGCATTTCTTAAGGACTCATACCAGATTGCCTAGTGGACAA
TATTCGGTTCATTTACACTTCAAGCGAAGTTTGGAATGTCTTGGGACGTCATACCAACAA
GCTTTTCGTTGGTTCATGACACTGGAACGCAAACTACAAAATCGTCCAGACCTGAAGATT
CAATATAGTCTTTAAAGAAGACAGTTCAACAACAAAGTTGCGAGTCGTTTTCGACGGCTC
CGCAGCTACCTCGTCCTGATATTCATTAAATGATCTATTGATGGCTGGTCCTGTTATTCA
AAGTTAGTTATTTCACATCTTTCTTCGCTTTCGTAACTTCCCGGTCGCCCTAACAGGAGA
TATTGGTAAGATGTATCGCTGCGTGCGCATTACAGCACCGGACGATTTCCTCCAATGCAT
TCTGTGGCGAGACTCGCCAGAACAGGATGTAAAGATTTTTAAGCTGGATAGAGTTACATA
CGGAACAAAGCCAGCTTTATTTCTCTCTGTCCGTGTTATGGATCAGCTATCTGAGGATGA
GGAAATTAACTTCCCAATTGCATCTCGGATTCTGCGGCGTGACTTCTACGTTGACGACCT
CATTTCAGGTGGTGACCCGATTCAACAAGCAAAGGAAATTCTTAGTCAGACGGCGGGAAT
CTTGGCAAGTGGGTCTTCAAGCTGCGACAATGGTGTTCAAATAATGATGATGTTCTAGAA
GGGATACCCGAAGAGGACATAGAATCGTCTCTAAAGTTTGATGATAGGAGCGACATCACC
AAAATTTTTAGACTCGCTTGGGACTCAGCGTCGGATCGGTTGCTGTTTTCGATTCTGTCG
ACTATAGCTCGCTTATATGACCCGCTCAGACTTATAGAGCCAGTAATCGCTAAGGCTAAA
ATCTTTTTGCAGCAGATCTGGAAGGATAAGCTTGATTGGGACGAGAGCCGAGAGCCATCA
CTAGCAACAGCTTAGAATGATCTTTTCTGCAGTTTTGAGAAAGCACAATTTCTTAAATTT
CCTCGTCTCGTGTCAATACCTGCAGCAGCGTTAGAAGTTCACGGTTTCTGCGACGCCAGC
ATCGAAGCGTATGGGGCCTGTGTCTACGTCATTTCTCGACGACCACAAGCCAGTTGTCAG
CTGTTGAACTCGTCAGAACTCGAGCTAAGAAAAAAGGTCCTTGTTGCGTCATCTCCCTTC
GTTGATATATCTGCCACTTGTAAATACGCTCACTCGTTTGATACAATGCAGCGTATATTC
GCATATATCCATAAATTAATACACAGAAGCAGACATCCTGGACTAACAGTGTGTGATTTA
CAACATGAGACCCAAATCTTACATACAGAGAGCACACCTGTGGGAAGAGATTAAATCACT
GCGATCGAGAAGAGCTGTTAGGCTATCCAGTTGTATCGTATCACCTAACCCTTTTTTGGA
TGAGTTCGGCATCCTTAGAGTTGATGGGCGACTAAAAAAACATTTCGCTGGATTTCGAAG
CTCGCCATCCAATAATTCTTCCGCGGCACCATCTAATAACAGATTTACTCATTGCAAGGT
TTCACAATCAGGACTTACACGCTGGTCCACGGGTACTTCTGGCTCATATTCGGTTGCAGT
ATTGGCCGATTGGTGGAAGGAAGACCGTATCCAAGGTGGTTGACAAATGTGTGAGATGCT
TTCGTGCCAAGCCACGATTAGTAGAGCATATAATGGCTGATCTTCCCAAAGAACGTTTGA
CTGCTTGTCAAGCCTTTGAAGTCTCTGGCGTTGACTTTTGTGGACTTTTTTCTATAACCC
GGACGTACGTAATAAAGCTCCAGTCAAATGCTACATGGGTGTCTTCGTCTGCTTCGCGAC
TAAAGCAGTTCACCTGGAGCTGGTCAAGGATCTGTCGATTTATATCGTCTCGTGGCAGGC
CATCTCAAAAATGGTTGGAAATCGCTACCAACTTTGTCGGCGTCAAGAACGAGCTTCTGG
ACCTCAAGCGTCTATTCATCAGTGGCAATCATATTGACTTAGTGCACAAGTTTTACATGG
ATGATTCCAGTGGTTGGAAATATATTCCCCCTCGTTCACCACTTTTTGGCGGCCTTTGGG
AAGCAGCAGTGAAGACAGCTAAGCATCATTTTTATCGTGTTGTCGGCTCTTGCGTTCTTA
ATTTCGAAAAACTTCGCATCCTAGTCTGCCACATAGCATCTATAATTAACTGCAGGCCAT
TGTTTCCTCTTTCAGAAGATCCAGACCTAGATGTGCTCACTCCAGCTCATTTCTTGATTG
GTGGACCCAGCTCATCGTTCGTTGAGCCTGATTTGATGCACCTTCAATTCAATCGTATGG
ATGGCTGGCAACGCGTAACACACCTCCATCAAATGTTTTGGTCCCGCTGGCGTGAAGAAT
ATTTAACGCTGCTTCAGCAGCGCTCCAAATGGCGTACTCCGAAACCAGGCCTATGTGTCA
ACGACATAGTCCTCGTAAAGGATGAAAATCTGCGCGTCTAGGGTGGCCACTGGCGAGGAT
CACGGTGCTAATGGATGGACGAACCAATTCGGGTTCGCTTGCCACTGTAAAACTATTGTT
CTTTAATAATAAGCACAGACCAATTCGGGTCTGCCTGGTTATCGTAACTTATAATAAATA
TATAAAAAACTTTTAACACAAGAAATAAAATAAAGTTATTTATTTCTATTTGTGAAAGTT
ATTGAAAAAGCTCAATAGCCC
>Gypsy-16_Dmon#LTR/Gypsy
CGTTGCAAGAAGGAAAAGCGGTTACCGCTGTTTTTCGTTGGTAATCGTTGCGTTGCGAGG
CAAAGAATTGATGTACACAGACGAAAGTAAATGGTCTGGGCGAACGGACGTGATTGCGCA
ATGCGAAAATTAGAAAAGAGGAACAAATGACAAATGCTGGCGTGAAATGTTTGAACAACA
AAATATAAATTTCATGGAGTTTTTGCGTCGCCGTGGCTTTCTCAGATATTCAATTCAAGG
AGTTATTTGCCCAAAGATTTGTGGGCTTAGAAACGATCACGGCTACTTTCATGAAACTGC
TAAGCGGGCGGTCAAGGAGTGGAGAATGCATGTCAGCGTATGGTAGCAGACTCGTCACTT
CGTTAATGACAAAGATGAAAAATATGGATCTGGAGGAAATAGCCCTATCGGTTGCTCTCG
CGCATGCTTCACAAATAGACAACAGGCTGAAGAAGTTAGTATGTACAACAAATATCAAGT
CAAGAAGCGAGTTGCAGCGTGCACTATGGGTCCCGAAAAAAAGAAGCAGAAGTTCTCACA
CATCACTTGTCCCTATTGCGGAAGGGAAGGGCATAAAATTGCTGACTGCCGTCAGAAAAA
AGATCGTGAGTTCAAATCATCAGGCGTCGGACAGTCTGGAGGCTCTTGGATGCGACCAAA
AGCAAAAGTCGAATGTAACTTGCTATAAGTGTGGAAAGGTCGGACATATTTCTATTGTGT
GCCCTTCGACTGCTCAGAACACAGTGAAGCGTGTGGAAATGTGCTCGGTAATGGAACCAA
GAGGTATACTTATCCATGGTGGTGAGTCCGTTGATTTTTGTTTTGACTCTGAAGCCGAGT
GTTCACTCATACAGGAATCTGTAGCTGGAAAATTTTCTGGAAAACGATTGCATAATGTTG
TAATGGTTAAGGGCATTGGAAATGATTCTGTTTGTAGCTCATCGCAAATTTTGACCAATT
AAACATTCATGATTTTGTCTTGGAAATACTATTTTATGTAGTTATGGACAAATATTTGAA
ATATGATGTAATGATGGACAGCGAAATTTTAAGTCAAGGTTATGGAGTGAACATAGACCA
ACAAAAGTTTAGCAATTATAAGGTAAAACTGATTAATGTTGTAACTGAATCAAAAACTTT
TGAAGATTGTGTTAACGAAAATGACGAATTATATAGAACTGACAGCGTCCGTTTAATAAA
TGTTTTGAAACCATACATGAAGCATTTCATCCATGGGGTACCAAAAAGTCGCGTTAATAC
TGGCCAGTTGGAAGTTCGTCTAATTGATCCAAACAAAACAGTACAAAGACGCCCATAGAG
GCTAAGCATTGATGAAAAGGAAACTGCTAGTTGTAAGATAAATGAATTGTTGGCGGCAAA
CGTTAATCAGCCTAGCTGTTCACCATTTGCGAGTCCGATTTTGTTGGTCAGAAAGAAAAA
TTAAACCAATCGCCTATGTGTTGATTATATAGAATTAAATGCCAATACAGTCTCCGATAA
GTATCCACTGCTTCTAATTTCTGACCAAATTGCCAGACTGCGTAGGGCGAGGTATTTCTC
TTGTCTGGACATGGCTAGTGGATTCTACCAAAGACGAATTCACCCAGAATCTATCGAACG
TACAGCGTTTGTTACACCAGAGGGGCAGTCCGAGTTCTTGTCAATGCCATTTGGCCTAAA
GAACGCTCTGTCAGTGCTTCAGGGTCCCCTTGCGTACTCATATGTTGTTGTTTACATAGA
CGATGTATTCATTATCGCCGAAACCAAGGATGAGGCAATTTCAAGATTGCAAAAAGTAAT
TGAAACCCTAATTAAAGCTGGATTTTCATTTAATTTCGAGAAATGTACATTTCTAAAGTC
AAAAATAGAATATTTGGGGTAAGAAGTAGAGTCGGGTGAACTTAGACCTAATCTACGAAA
AATTCAGGCATTAGTCGGATTGCCACCACCGCAAACAATAACACAGCTGAGGCAATTCAT
AGGTCTGGCATCCTACTTTAGACAGCTCGTGCCAAAGTTTTCTGAAACGTTGAAGCCTCT
GTACTGCCTTACGTCTAAAGATAATAATAGCTTTGATTGGAAAGAAAGCCATGAAGTGGT
GAGACAGAAGATAATTTTTGCGCTGACTCATAGTCCGGCATTAACAATTTTTGATCCACA
ATATCCAGTAGAGCTACACACAGATGCAAGCTCAGTCGGTTATGGTGCGATACTCTTGCA
TAAAATAAAAGACAAAAACCATGTAATTGAGTATTACAGCAAATGCACAACCCCAGCTGA
GTCGAGGTATAATTTATATCTTTTGGAAATTTTGGCAGTTGTCAACGCAGTAAAATTTTT
CAACATTATTTAAAGGGTATTAAATTTACAGTGTTCACAGACTGTAACTCCTTAAAGGCA
AGTCAACAAAAGATCGAGTTGGATGACAAGGTAAATCGATGGTGGTTGTACTTGCAGTCT
TTTGAGTTTGATATTGTGTATAGGTAGGGAAAATGCATGGCGCACGTAGATTTCTTTTCT
CGAAACCTAATTTCAGAGAAGCCCCAGCTCGTAAATAAAACCAATGAAAAATAAGTAAAC
TTAACTGAACTTGGTGACACCTGGCTTATAACTGAACAACAACGAGATCCCGAAATATCA
GCTTTAATATTTAAATTACAAAACAACGAAATTAACGAAAATATTGCAAATACATATGAA
ATGAGAATAGGCTTGCTTTATCGTAAAATTCAACGAAATGGTAGAACCCGATGGTTACCA
GTAGTTCAGAGGGCATATAGATGGGCCCGAAAAGACCCTCGATAAGGTGGATAGTTTCTA
TTGGTTTCAAGGTAACCGTCATACACTGAAAATAGATACCGAAAATTGTATAGAATCAGT
TAAAGCAGTTATATCTCTGTTCGGTGTGCCAACCCGTATTATAGCTGATCAGGGCCAATG
TTTTGTGGGGTCTGGATTTAACGAATTTTGTTCTGCACATAATATTGAATCGCATTTGAT
CGCCACAGGAACTAGTCGCGCGAATGGGCAGGTTGAGCGTGTGATGGGCACACTCAAAAG
TTTGCTAACAGCTGTAGAGACAGGTCAACGTTCATGGCAAGAGGCATTAAAAGAGGTTCA
ATTGATGAACATTTATTAGATCTAAGAGCACAAGCTAAAAATAACATGATAACGAATGCG
CATTATGACAAAGAAAGAAGCGATTAAAACAAAGCAAAAAGGGTGGTGATTATGTTCTGC
TCAAGTGTGGAGAGAGGATTCAAACCAAATTAGATCCTAAATTTAAAGGACCGTTTGTAA
TAACGGAACTATTGGATGGAGATCGATATGGTTTGAAGTCATTAAACAGTAAACGCACTT
TTAAATGCTCACATGAATGTTTGAGAGCGTTACCGGTCGAGACAGATTCTGCAAAAATGG
ATTAAGGTATGATGATCTATGGCGTTGAAACAGACGCAAACGGTAGTAAGAGTGAGTAAA
TATTGTGGCATTGAAATAAACGCATAAGCTTGTTTTATCGAGAGTACAAAGTGAACCATC
ATGAGAGAAGCCATTCTGAGAAACATATTCATCCATTTTACATTTTTTGGCTAAACTTAA
ATTTCGAGCGCTGTTTGTGAAACAGAAACTTGAGCAGTGCATGTCAACGTGACTTGCTAA
ATTCATACACGAGGTCGTGTAAGCGTCAGGATTGGCCATGTCAAAGAATGTATGTATGTA
CCGAAGGGAGAAATAAGTAGTAATTGTAATAAGAATAAAAAGAATAAAGAAGAGAAGAAC
AACAGTTATCGTAGTCTTGTGTGGTGAATTCGAATCACTGAGAGTCGGTGAGAGAAAGAG
AGAAATAAGTAGTAATTGTAATAAGAATAAAGAAGAGAAGAACAACAGTTATCGTAGTCT
TGTGTGGTGAATTCAAATCACTGAGAGTCAGTGAGAGAGAGAGAGAGAGCGACTCTTACT
CTCCCACGCTGAGTGTGGCCCGTACATAGTGTTGTTGGTGTGCGTGCAGTTTTTTGTCAG
CTGATTCGTTTAAGGACACAAAAAAAGCGTTGCAAGAAGGAAAAGCGGTTACCGCTGGTT
TTCTTTGCGTTGCAAGAAGCAAAAAAGGTTACCGCTGGTTTTCGTTGGTAATCGTTGCGT
TGCAAGGCAAAGAATTGATGTACACAGACGAAAGTAAATGGTCTGGGCGAACGGACGAGA
TTGCGCAATGCGAAAATTAGAAAAGAGGAACAAATGCCACCAAC
>Gypsy-17_Dmon#LTR/Gypsy
AGGTTGTTGCCCAGTAGTGAACGTGGGATGAGGCTACTGCCCAGTAGAGTGTGTTGCGAG
GCGGTTGCCCGATAGTGTTAGCGGAACGAGGCTATGGCCCGAGAGTAGGTATTTCGAGTT
TGCTGACTGGTAGTGTGAGCGGTACGAGGCTACGGCCCGAGTTCAGTTATTTTGAGTTTG
CTGTCTGGTAGTGAGGGCGATACGATTCCACGGCCCGAGATCAGAAGTTTCGATTTGCTG
TCTGGTAGCGTATGTGGTTCGAGGCCTCGGCCCGTCAGGTGCATGATTACCCCGGCTCAG
TGTGTGTGCGTATTTCAGGCCCTACCCTGTAGAAGTAGCAGTAGTGACCGTTTAGTTGAA
GCACTTACTTTCCCCCTCCAACCCACCCCCTCCACCTTAACTCTCCGGCCCAGCAAATTA
ACAAGTGTCTTGTAACTTGCTAGTCCTGGTAAGACTGAGAGTTGCACCCAGGCCAGCAGC
TTCTTTACAAGTGGCGCCCGAGCAGGGACCTAGAGGCGTTTAGGGGCGTGGCATGTTAGC
GGATTAAGGCCACGCAAGCGTGCCCAAATAAGTGGTATCCAAAAAAAAAAGTAGCATACA
GGGCATTATTAGTCGGGCATACCCTAGAGTGTAGGTACCCTAGCAGAGGATAAGAGGAAA
ATAATACTTCGTAAATGGGCAAGGTTTAAAACTAAGGCGTTAAGTAATCGAGCATACCCT
AGCGAACATTATCATACCCTGTGTTAGGCAAAGACAGAAAAATGAACACCTGCAAGATCC
AGGCGACGAAAATGTGTGCAAAATCTAGCGCGCAAAGCAGAGATCCGCAAATATAACGTC
GGTCATAAAAGTACAGTATATGTATGTGCGCATATATATGGTCGCAAAATAAAAATAAAG
AGAAAACGAATAAAGAAGAAAAAAAAGGAAAATAAACCAACAAGAAACATACAACAAAAG
TGTATAAACAAGATAGAAATAAAAGGGACAGAGAAACCAAAATAAAATAAAATTAAATAA
AGAGACCAACGGAACGCCTGAAGTAAAAAAAAAAGACAGGTGATTGCCAAAACCCGGGGG
TAGGCGTGCGCTGGGTTCACCAGCGGCGCAAAGAGGAGCTGGTGGCGATCGCCCAGGAGT
TTGGGCTGGAAAAGAAGGGGAGCGTGGAAGAGCTGCGTAGGTCGCTGTCCACCTACGTGC
AGAATGGCGGCCATTCATCTGAAATTTGGGCTCGGCTTGCCGAGCTAGAATCTCAGTACG
CTAAAACTCTGGTGACCCATCTTGGGGCGTCTCACCCGACTTTGGCGTACGGCCACGTCA
AAACTCGGAGCCTGACCTTAGGAGCTCCCAATTGTACGGGCGTTCATGCATCTCATGCAT
CACGCCAGATATGAGCCGGCGCAGGAGCTGAATACAGGCTTTATGTGCGACGGCAGGATT
TCTCGACCTTATCCCAGCTTACTCAGCTGGATGTGGAGTACGATACAGTCATATGGCAGA
GGGCGGAGTATTCAGGAAGCCAATCAATGAGTCAGGTTGTCATGAATTCGAGTAGCGCAG
AATGGGCGAGGACGGCACAGTGAATGTCCCAATGCACCCGTCTTATTTTGTTGGGTATGT
GGGAACCGGGGTAGAAGTAGCCAGGATTGTTGTCGCCGCACGGAGGCGGGAAATGCGCAA
CGGCGTCGCCCAGGCCAGGCTCGCGTCGGCGCCGACACAAAAGGGACTCGGTAGTTGGAC
ACCCACTGAAGGTGGACGGTAGCCGGATCGTCGCTACGGTGGAGATTGGCGGGCAAACGA
TGCCTGCCACCATCGACACTGGAGCCACTCGCAGCTTCATGAGTGAAGATTGCGTAAGCA
AGTGGGCGATTTGGGGAAAAACGGAGGACGTTCAGGCGCGCATTCGTCTGGCAGATGAGT
CCACACTAGAGGTAGGGAAACCATTGAGATTAGACGTCAGCCTAGCAGGAAAGATGATCA
GTACGGTGATGCTCATTATGCCCTCGATGCTAGACCACGTCATCCTAGGGATGGATTTCC
TGGGTGCAATGGGCACTACCATACTTTGCGGTAAGGCGGAACTGCTCCTAGGGACGGTAA
CGGCACTGGCCGCGGAACCAGGGGCCAGGAGGTCACCGAACGAAGGCCTCCCAGGTCATG
GAAGGGGAGCACGTGCTCGGCAACAAGAAGGAGAGGATACCAAGAGGACCGAAGGAAGGC
CTCCCAGATCAGGAAAGGGCATTGAAAAGGCATTGAGCCGTCGCGCAGTCCGCACAGCGC
TCCAATCGTCTTAGTCAAAAAGAAGACTGGCGAGTGGCGCATGTGCATCGACTACCGACA
ACTCAATGCGCATTCCATTTCGCATGCTTATCCTGACAACCGGAACGGTTGCGTCACGCT
CGGTTCATCTCCACTCTGGATTTGAAGCGCGGGTACTGGCAGATACCGATGGCAGCCGAT
AGCCGGGTGATGCCATTTGGTGTACATTCGGCGTGTGCGACCTTTCAGCGAGCCTTGGAC
ACGGTAATAGGGCCGGAGAAGTAGCCACACGCTTTCGCCTACTAAGACGATATCGTGGTG
ATAGGGTAGACAAAGGAGCAACACGTAGGGAATTTGAGGGAGGTATTCCGCCGGTTAAGG
GCGGCCAATCTCAGGAAAGAGAAAGGTTAGTCTATCTGGGGCATGTCATTTGTGGGGAAG
GGATACGTACCGATCAGGAGAAGGTGGAGTCGATACGTAACCTTAGGGCCCCGACTAATT
GTAAAGAGTTGCGTGGCGTCATGCGTGGCGTCATGGTACAGGTTTCGTTCCCAACTTCGC
GACTCAGGTCCAGCCGCTAACGGCGCTCTTAAAGAAGGGGCGGAAATGGGCTTGGGATGA
AGAACAGGAGGAGGCATTGCGTCAAATGAAGGATAGCTTGACGACTGTCCCTGTGTTGGC
TTGTCCAGACTTTTCCGCCAAATTCGTCTTGCAGGCTGACGCGAGTGAGTATGGCCTCGG
CGCAGTGCTGACGTAGACGATAGAGGGACAGGAGCGGGAGGGACAGGAGCTGAGGTGGTC
GATCCGGAAGTTACGTTGCTACCTGGAGGGGTACCGGTTCGACGTGATAACGGAACATTT
GGCGCTCAATGGGCTCAAGTCGATCGATAGCCCATCAGGAAGGATCGCGCGATCGAGCCC
TGTACGATCAGGTGACTCCGGGGCTCCAAGCAGTGCGGCAGGGCCCTAAGTTAGGTTACA
GAGTAGGATAGCATTTGATTAATAAGGAACATATAAGTGAATAAAGATGAAGTTAGAAAA
GAAAGTCTGCTAGTATTGATTTTTATCCCCGGTTAGCCTTATTCTCTAACATCGGGGCTT
ACTGATGTTCAGCATAACCTCCTTCCCTTAACCCGAAGTGCAGTGCATGTGGTGCGAGGC
TGTTGCCCAGTAGTGAACGTGGGATGAGGCTACTGCCCACTATAGTGTGTTGCGAGGCGG
TTGCCCGATAGTGTTAGCGGAACGAGGCTATGGCCCGAGAGTAGGTATTTCGAGTTTGCT
GACTGGTAGTGTGAGCGGTACGAGGCTACGGCCCGAGTTCAGTTATTTGGAGTTTGCTGT
CTGGTAGTGAGGGCGATACGATTCCACGGCCCGAGATCAGAAGTTTCGATTTGCTGTCTG
GTAGCGTATGTGGTTCGAGGCCTCGGCCCGTCAGGTGCATGATTACCCCGGCTCAGTGTG
TGTGCGTATTTCAGGCCCTACCCTGCAGAAGTAGCAGTAGGGCCCGTTTGGTTGAAGCAC
CGAATTT
>Gypsy-8_DVir-I-Dmon-E#LTR/Gypsy
TGTCGTATATCCAACAAATTATTGTGAGTATTATTTTTAAAGGTTAACGATTAAGTGTTA
GTAAGAATCAGAGAATTTGACAGAAGGTACTGCTATTTAACATAACTGTCCTACTTGCAT
TAAGGTTGCTACTGAAAGCATGGTGTGAGACAAAGAAGATAGTCTCTGCCGAGCATGGCC
CGAGTGTGTTGTATAACGTTCAGTTTGGTATAGTGTTGAGTGTTCACTAACAGTACTAAA
AGTCAGAGAAGAATGTAGAATGACAAGAGCATGAGTAGTATGCTGGAGGACGATGAAAAT
CATTCGATTCGAAAAGTGAAAGTCATAGCGCATGGACGTGCTCCTAAGAATATAATTTTT
GTGTGACTACAACGACACTCGGGACTTGCTGTGCTGCCAGTATGCCTAATTGCAAAGGAA
GTGATTTCTCCGATCCGACATCAGAAGTGGGATTGAGCGATTGAGCCTCTCCACGAGGAA
ATTCTGACGCTGCATGGCTTCAGCTTCTGGAGTCTCAAAACAGAAAATTTCTCGAAATAT
TAAGAGCAATGCAAATGTGAAATGCTGCATTAATTTGGTGAGTCCGTTCCATTTTGTTTT
CATTCTGTAGCTTAATGAATGCTAATCAAGAAAGTAATGCTGAAAAGCTGAAATATTCTA
ATAATTTAGTAGTTCTAAAGGGCATTGGTGAAAAACATTAACATAACACTATGCAAATCT
GGCTAATGTCGAAATCGATGAATCATCTAGAAATGTTATTTGTAGTAATGTAGTTGTGGA
TAAGTTTTTATATTATGATGTTTTGGTTGGACTTGGTATATTGAGTTTGGGGTCTGGAGT
CTTATTTGAACAATGATACGGCATTATGCAACACACATAAAATTGTTCAAAGACGTCCGT
ATGGGTTGACTGTAGAAGAAAGGGAAGTCGTGCGAAATAAAGTAACATATTTATTAGAAT
CAAACGTTATACGTCCGAGTTGCTCCCCATTTGCAAGCCCTATGCTGATGGTAAGAAAGA
AAAATGGAACCGATCGGCTATGTGTCGATTATCGGGAACTTAATGCTAATACGGTCGCTG
ACAAATATCCGCTGCCTTTGATTTCTGATCAAATTAATAGACTGCGTGAAGGCAAATATT
TCTCCCGTTTAGACATGGCGGGTGGTTTTTACCGAGTTCCAATACACCCTGACTCTATCG
AGCGCACTGCTTTTGTTACGCCAGAAGGACAATATGAATTTTTGGACAGGCCTTTTGGAT
TGGAAAATGCAATCTTCTTCAAGCGGTCTTAGAAAACTTGTCTAGAGCTGGATTCTCCTT
CAATATTGCAAGAATGAGCATATATTCTTGAAAACGAGCATAGAATAATTAGGATACTTC
GTTGAAGCGAGTCAAATTCGACCAAGTCTACGCAAGATGCAAGCGTTGGCCGAATTGCCG
TCACCGCAGTCAGTAACACAGGTGCGACAATTCATAGGCCTAGCCTCGTATTTTAGGCAG
TTCGTACCAAAATTTTCTGAGCAGATTGAAAGCTTTATATAATCTCACCTCCAAAAATAA
TAAATTTGTCTGGAAGCCGGAATATGACGAAATTCGTCAAAAAATCATATCAATTTTGAC
TAATGACTCCGTTTTGACAATTTTCGATCCACTAAATCCAATTGAACTACATACAGACGC
AAGTTCAATTGGATATGGTGCTTAATGCACAAGATAGAAAATAGACCCAGAGTTATTGAA
TATTAGAGCAAATGTACGACAATGGCTGAACGCATGAACGCTGAAACGCATGTCGCATGC
TGATTTTTATGTAAGTATGTGAGAAAGTTTGTAGAAAATTGCATTACCTGTAGAGTGCAT
AACCACCATCTGGCAGGCCACAAATAGAAATGCACCCGATTCCTAAAGATGACATACCCT
GGCACACTGTGAATATTGATATAACCGGAAAGTTAAGTGGCAAAAACGACTTGAAAAAGT
ACATCATAGTTCAAGTTGATGCGTTCACAAAATTTGTTCACCTTCAACATACGCTGAACC
TTGATACGGAGGGCTGCATTGGGGCAGTCAAAGAAACTGTTGCACTATTCGGAGTGCCGG
CACGCATCGTGGCTGATCAGGGTGGTTGTTTTGCTAGAACAAGGTTTAGGGAATTTTGCT
TATCGCAGAAGATAGGTTTACACCTGATTGCGACGGGCGCCAGTCGAGCAAACGGCCAAG
TAGAGCGTGTCATGAGCACCATAAAGAGCATGCTCACAGCGGTTGAGAGAAGTCAGCGAT
CCTGGCAAGACGCTTTAAAGGACATACAGCTGTCAATAAATTGCACGACAAATCGTGTAA
CGAAATATAGTCCGTTAGAATTGTTAATCGGCAAAGAGGCCGTTAGGAATGATAACAATA
GCAGATTAAAGAAAAATTGATAAAGATTTCATAAGAACTCAATAATGTAAATAACGCTAA
ATATGATAAGGCTAGGTTTGACAAAAGCAAAGATTGTAAAACATAAGCGTGGTGATCATG
TCGTATTCAAGAGGGAAGAACGAAATCAAACGAAGTTAGATCCCAATTTTAAGGGACCTT
TTAAGATAATTGAAATACTTGATGGAGACAGGTGTTTATTAAAGTCGTTCACGAGTAAGC
GCACGTTTCAGTATGCGCATTAGCATTTGCGAGCTTTTCCAAGCAACACTGTATCGGAGG
AGTTGATAGATTTGAGAGACGATGAGTGTGACAATGTTTAGGACATTGGTCAAGACACTG
TGGCACTTAGAGAGAGTGCGGTTGGGCTCATACACGATGGCTAAGACCGCACCACAATAG
TCACGCCGTGCACAAGTGCTCGATCATGGCGTGCTGAAGCGGGTGATATTGTGGCGGGGG
TCAGAGGTTGAAAGACCTGTATGGATCCGATCCATGTTATCGTTGCTGGGCAGCAAGAGC
CTATAGACGTGTGATGACAGAACAACAACAACAACAACAAAAAAAAAAAACCTACAATGA
CCGATGATACTGCTGTTTGTAAAGTGATGCTTAAAGTGAAGTAATGACTTAAATTTTACC
CAACAATTTTGACTATGTCATGATCTAAGCGAAATGTACACACGAGGACGTGTGAAATGT
CAGGAAGGCCGTGTCGTGTATCCAAAAAATTATTGTGAGTATTATTTTTAAAGGTTAACG
ATTAAGTGTTAGTAAGAATCAGAGAATTTGACAGAAGGTACTGCTATTTAACATAACTGT
CCTACTTGCATTAAGGTTGCTACTGAAAGCATGGTGTGAGACAAAGAAGATAGTCTCTGC
CGAGCATGGCCCGAGTGTGTTGTATAACGTTCAGTTTGGTATAGTGTTGAGTGTTCACTA
ACAGTACTAAAAGTCAGAGAAGAATGTAGAATGACTAGAGCATGAGTAGTATGCTGGAGG
ACGATGAAAATCATTCGATTCGAAAAGTGAAAGTCATAGCGCATGGACGTGCTCCTAAGA
ATATAATTTTTTGTGTGACTACAACGACACTCGGGACTTGCTGTGCTGCCAGTATGCCTA
ATTGCAAAAGAAGTGATTTCTCCGATCCGACA
>Gypsy-18_Dmon#LTR/Gypsy
AGTGTTGAGTATTTACTAACAGTACTAAAAGTCAGAGAAGAATATAGAATGACAAGAGCA
TGAGTAGTATGCTAGAGGACGATGAAAATTATTCTATTCGAAAAGTGAAAGTCATAGCGA
ACGGACGTGCTCCTAAGAATAAAATCTTTTTGTGACTACAACGATACTCGGGACTTGCTG
TGCTGCCAGTATGCCTAATTGTAAAGGAAGTAATTTCTCTGATCCGAAATCAGAAGTGGG
ATAGGGCGATGCCTCTCAAAACCGAAAATTTCTCGAGATATTAAGAGCAATGCAAATGTC
AAATGCTGCAATAATTTGGTGAGCCCGTTCCATTTTGTTTTCATTCTGTAGCTAAATGAA
CTCTCATCAAGAGAGTTGTGCTAAAAAGCTGAAAAATTCGAATAATTTAGTAGTTCTAAA
GGGCATTGGTGAAAATCATGAACATAACACTATATAAATCTGGATAATGTCGAAATCAAT
GAACCCCTTTAGAAACATTATTTGTAGTAATGTAGCTGTGGATAAGTTTTTATATTATGA
TGTATTGGTTGGACTTGGTATATTGAGTTTAGGGTCTGGAGTCTCATTTGAATAATGATA
CGGCATTAAGCAACACAGATAAAATTGTTCAAAGACGTCCGTATAGGTTGACTATAGAAG
AAAAGGAAGTCGTGCGAAATAAAGTAAAAGAATTGTTAGAATCAAACGTTTTACGTCCGA
GTTGCTCCCCATTTGCCCAATGCTGATGGTTAGAATGAAAAATGGAACCGATCGGCTATA
TTCCCATTATCGGGAACTTAATGCTAATACGGTCGCTGACAAATATCCGCTGCCTTTGAT
TTCTGATCAAATTAATAGACTGCGTGAAGCCAGATATTTCTCTTATTCTTATTTAGAAAT
GGCAAGTGGTTTTTACCGAGTTCCAATACACCCTGACTCTATCGAGCGCACTGCTTTTGT
CACGCCAGAAGGACAATATGAATTTTTGGCCAGGCCTTTTGGATTGAAAAATGCTTCCTA
GCTTTTTCAGAGCGCAATCGTGATTTGTCTCAAACGTATGCCATCGCCTATATAGATGAC
GTGTTAATTGTAGCGAAGACAAATAAAAAATAATAACTTTGTCTGGAAGCCGGAATATGG
GAAAATTCGTCAAAAAATCATATCAATTTTGACGAATGACAATTTTCGATCCACTAAAGC
CAATTGAACTACACTCGGACGCGAGTTCTATTGGATATGGTGACATTTTAATGCACAAGA
TAGAAAATAGACCCAGAGTTATTGAATATTACAGCAAATATACGACAATGGCTGAAGCAA
AATATCACTAATACCAGCTTGAGACCCTCGCGGCTTACAACGCAGTAACACACTTCCGCC
ATTATTTACATGGTCAAAAACTTATTGTGCATTCAGATTGCAACTCTTTGAAAGCAAGTA
TCAAAAAAAAAAATTAACCTTACCCCAAGGGTACATCGATGGTGGGCATATCTTCAATCA
TTTCATTTCAGTATTGAATACAGAAAGGGAAACGCATGTCGCATGTTGATTTTTTCTCGC
GCAATTCATGGCCCATTGATTATAAATCCTGAGCGAAAACGGTTGAAATGCGCATAAACC
TAGCTGAGATAACCGACGATTGGCTTCTAGCCGAACAGCAACGAGATTCTGCGAAACCAT
GCAATGCAAGAAGCTATCTCAGCGACGTACGAATTAAGAGCACGAGTGTTACATCGAAAG
ATTCAAAGATATGGCAGCACAAAATGTTTGCCTGTAATACCTAAAGCCTTTAGATGGTCA
GTCATTAATAATGTCCATGAAGCCATAATGCATACAAAATGTATACTAACTACTGGTTCA
AGAAGGTGTCTAAATATGTGAGAATGTTTGTAGAAAATTGCATTACCTGTAGAGTATCAA
TTCCACCATCTGGCAAGCCACAAATAGAAATGCACCCGATTCCTAAAGATGACATACCCT
GGCACACTATCGTATTAAAAGTTAAGTGGCAAAAACGACTTGAAAGAGGATATCATAATT
CAAGTTGATGCATTCACAAAATTGGTTCACTTTCAACATACGCTGAACCTTGATACGGAA
AACGGCATTTAGGCAGTCAATGAAACTGATGCACTATTCGGGGTGCCGGCACGCAGCATA
GCTGATCAGGGTAGATGTTATGCTATCTCAAAATTTAGAGAATTTTGTTCTTCACAGAAG
ATAGGTTTACACCTGATTGCGACGGGCGCCAGTTGAGCAAACGGCCAAGTAGAGAGTCTT
ATGAGCACTACCATGCTCACAGCGGTTGACAGTAGTCAGCGATCCTGGCAAGACGCTTTA
AAGGACATACGTAATTTAGTCCGTTAGAAATATTAATCGGTAAAGAGGCCGTTAGGAATA
ATAACAATAGCAGATGAAAAAAAAATTGATAAAGATTTAATAAGAACACAAGCCAAAGAT
AATATTGTAAATAACGCTAAATATGATAAGGCTAGGTTTGACAAAAATAAAGCAAAGATT
GTAAAACATAAGCTTGGTGATCATGTCCTATTCAAGAGGGAAGAACGAAATCAACTTAAT
TATATCCCAAGTTTAAGGGATCTTTTGAGATAATTGAAATACTTGATGGCAGGTATTTAT
TAAAGTCACTGACGAGTAAGCGGCTGTTGAAGTATGTGCATGAGCATTTGCGAGCTTTTC
CAAGCAACACTGTATCGGAGGAGTTGATAGATCTGAGAGACGATGAGTGTGACAATGTTG
AGGACATTGGTCAAGACACTGTGGCCCTTAGAGAGAGTGCGGTTGGGCTCATACATGATG
GCTAAGACCGCACCACAATAGTCACGCCGTGCACAAGTGCTCATCAGCGGGTGATATTGT
GGCGGGGGTCAGGGGTTGAAAGACCTGTATGGATCCGCTCCATGATATCGTTGCTGGGCA
GCAAGAGCCTATAGACGTGTGATGACAGAACAAAAAAAAAAAAAAAAGAATAAAACCTAC
AATGACCGATGATACTGCTGTTTGGAAAGTGATACTTAAAGTAAAGTAATGACTATTAAA
TTTTACCCAACAATTTTGACTATGGCAAGATCTAAGCGAAATGTACACACGAGGACGTGT
GAAATGCCAGGAAGGCCATGTCGTGTATCCAACAAATTATTGTGAGTATTATTTTGAATG
TTAACGATTAAGTGTTAGTAAGAAACAGATAATTTGACAGAAGGTACTGCTATTCAACAT
AACTGTCCTACTTGCATTAGGGTTGCTACTGAAAGCATGGTGTGAGTGTTGAGTGTTCAC
TAACAGTACTAAAAGTCAGAGAGGAATGTAGAATGACAAGAGCATGAGTAGTATGCTAGA
GGACGATGAAAATCATTCTATTCGAAAAGTGAAAATCATAGCGAACGGACGTGCTCCTAA
GAATATAATCCTTTTGTGACTACAACGATACTCGGGACTTGCTGTACT
>BEL-8_Dmon#LTR/Bel-Pao
TGTTGGCGCAGATCCGCGCATTAATTTTAAAAATGAATTTGAAAAACATGAAGTCTAGTG
TAAGTAAGGTTTAGGGCGGAGCGAGAACGCAATAAAGCTTTATCACTCGCTTTGGAGCGA
ATTCGCCTCGCTTCGCCGCCTTAGCATAACTCTAAATATCTTCAGTTGTCGAATTACATC
AAAGCGATACGCACTAAAACGCGCAGCAGTCTTTAAAGCCACCACAAATCTCAATTTGTT
TAATTCTATAAAATTATATAATTTTTCATGGCGCCCCCGGGTGGACACTTTAAAAAGACA
ATTGTGTGTAGAAGATAAAATCAAGTGTTTTAACTGCAAGGCTGTGGCTCGCGAGTGGTT
TCAAATTGAAAATAAAAATAAATTCGCGTCGGCCGGAAATATTTAAATAATAATAAATCT
GTCCTGCTGCCATCGTTGGAGAATGTCAAGGAAAGAAGCTTCCTAAGTGGAACGTCCGGA
ACAGCAGGTACTGTGCTAAAAATTGAAGCCCAACTCTATTGGTTTGGTTGCGCTAATGAA
GCCAACGCTTTCAATTCTTGGCACATATGGAAAGTAGTTGAGCATAATTAAAATTTGCAT
GCACTTATTAACCGCCTTGGAGTTTCCTTCATATAATTTAGTATTTGTGCGAATTAGTGC
TTCTGAGCGAATGATAATTAGTGTCAAAAATTAATTAACACTACAATTTCATTTCGCTTA
GCTTTTTCGTTTCCCCCTTCTTACCGTCACTCAAACACTGTAAAGTATACAGTTGTCCGA
GACCAGGTACACGCATACATATACACGTACAAAGCAAACCAGCTGCTGTCCGTTTATTTT
TGTTCCGCTTTATGCTAAGCGGTGGCTGTGCAATTGTTTTTGTACGCATTTTTCGTTGGC
GCGTTTCGGTCAAGAGACGCTCGCTCGATTTTAATTTATATTAATAATTAGTAAATCAAA
TTTAGAGTCAAATATGGCTACCAAGGAAAGTTTTGACGATTCAAATAAGAAACGCAATAT
GTCCGTTAAAATCATAATGCCTTTAAATGATCAAATAATAAAGGGTAAATTAAACCTAGA
GTCTACAGAGTTAGAATGTAGATTAGAAATGCTGGCCTCACATATAGATACAGCGTTAAG
ATATCAGACTCGAGTAGAAACTTTTGACCCAGATGATGAGTATCGTGCTGAGCTCGAAGA
ACTTTGTATAACGACAAAGGCTCGTCTAAGGTCCATTATCAAGACATTTAGTCCTGCAAC
GCCTATAGGCATGCCCGTTGCGGCTCCACGCATACTTCTTCCGCATCTGGCACTTCCCAA
GCTTAGTGGAAAATACTCAGAGTTTAAGAATTTTATTAGCCTGTTCGAAACTCTTGATCA
TAACGATCAGGCAATCCCGAGCATAGAGAAATTCAATCATCTGATCTCATGTCTCTAAAG
TGAAGCTCTATGCACTGTTAGAGAGTTTCAAGTCACCGAGGAGAATTATTTAAAAGCATT
GCACAGCCTAAAGAGAGTATACGACATTGAATGTCTAATATTTAATGAAAATATTTCGGC
TCTCTTTAGCCTGCCAAAAATAGCGCAGCCTTCTGCGGCATCATTGAGATTGATGATTGA
CGCTGTCTCCGCCATCTATGACTCGCTCCTGTCAATAGGTGATGACAAAAAGATTTCTAA
CGCGATTCTCATTCACCTCGTTATGAACAAAGTTGACCCAATGACCAGACGAAAATGGGA
GGATCAACTCGATTATGCAATCATTCCACTATGGAGTGATTGTGAAACAGCTTTGAATCG
TAGATACCAACACCTTTATGCTGAAGAATCAGCCAAAGCTTCGTCCGATGGCCCGAAGCC
AGATTCAAAGGCTGTTTCCAAAAACAACAATCGAGGTTCGTTTTCGTGTTCTGTGGCTAG
TGGAAGAAACGATCAAGTGGCCCCAAAATGTTTATATTGCGGTTCCGAAGGCCATTCGAT
ATTGAATTGCTCAGCATATTCCGCGTTATCAGTACAACAGCGGTTTGAGTTCGCTAAGGA
GGCTCCTTTATGCATCAATTGCCTTCGGAAAGGGCACACTGTTGCCAAATGTAAGGCACA
CAAGTGCAGAGTATGCAGTCGTTCTCATAACACACGCATAGATACTCTGCCGTTTCTAAC
ACTCGAGCGTTACCATCACCCCTTGACTCCGCACAGGATCAACCATCGACTTCACATGTT
ATGCATGCGAATGTGTCTGATAGTGTAATCCTAGCTAACGCAGTCGTTAGCGCTAAAACG
AGAAGTGGCGAGTTCGTTTTGGCTAGAGCTTTACTCGATTCTGGATCACAAATTAATTTT
GTAACAGACGAGCTAGCAAAACGATTGCAGCTGCGTAGAGAAGAGGCCAGTATCAGCTTA
CTTGGCATTGCTCAATGCAATACTCACTGTTCGCTTGCTTCGCCTCCAAAGCGGTTCACG
TTGAACTAGTATCTGACTTATCCACTAATACATTTTTAATGGCTTTTCAAAGGTTAGTCG
GTCGTCGAGGAGTCCCACAGACCGTCCATTGCGACAACGCAACAAACTTCGTAGGAGCAA
GTCGCCAGTTCCTGGAGTTGCGAGCTCGAATCGAGGAAGAATCGGACGTAATTCGCGAAT
CCGCATCAAAAAGCGGATGCGAAATTGCGTTCATACCGCCAAGAGCTCCGCACTTCGGGG
GTCTGTGGGAGGCAGGTGAGAAGTCTGCAAAGCACCTACTCCTACGGACGGTAGGCAGCC
TGCTGCCAACGGACGAGGAGCTGCAGACAACTCGTCGCAGTGGAAGCCGTCAATTCCAGG
CCCCTGGGAGTAATAAGCGAGGACCCAAGCGATGGCGAGGCTCTAACGCCAGGTCACCTA
CTGGTGGGAGGCCCATTGAGGGCTCTGCCAGCAGAGGGGACCCCGGACCAGCAGGGTCTC
ACCTACTTGGATCGATGGCGAGCTGTCTCGTTACTCAAGCAACAGTTTTGGCGGCGATGG
TCAAAGGAGTATGTGCTCGGACTCCAAGTGCGGAGCAAGTGGCACCGTCGCCTGCCAAAC
GTCGTCGTGGGAGAGCTGGTGGTCGTCGCCGATCCACAAGTTGGCTCGGCTAACCGTGGA
ATGAAGCCCCCAATCGCTTCATGGTGGCAGGTTTGGCGCAGATCCGCGCATTAATTTTAA
AAATGAATTTGAAAAACATGAATTCTAGTGTAAGTTAGGTTTAGGGCGGAGCGAGAGCGC
AATAAAACTTATCACTCGCTTTGGAGCGAATTCGCCTCGCTTCGCCGCCTTAGCTTAACT
CTATAAATCTTCAGTTGTCGAAT
>Gypsy-19_Dmon#LTR/Gypsy
GTAAGGATTTTGAGCTCTTGCGCAAACTAAATGTCCTGACCTATGACATTCCTTTAAGTC
GATGTATTGCAGCTTGCACAAAGCCAAAGAGAATGTACGCATCTCTTATGAGGAGAATGC
TAGATTGTGCCCCTAATTTCTCACATAGCAGTGCTGGAAAAATTTTCAGTAGCAAACTAG
CAACGGTATTCAGGAAACTCTATGAGAGTATATCTTTTAAAAGATATTAAAGTGCAAGGT
CAACCTGGCAATGACATCGGTCTTCTTAAGTTTATGAGTTCTCGAGATGAGTCTTACGAA
TCATTGACTGTGTTGTAGTTACCAATGGCCAAGCTGGTTATTGTTCGGATATACCCCTCC
ATACCCTTTTTTGTTAAGCGACAAATGATCAGGCGAATTCGTTCCCCTTCGCGGCGAATT
AAATATACCAGCATGTACACGCGCTCTAAATCTCATTTTTATTCTCCCACGCACAACCAC
CTACAAGCAGCGCAAAGCATGAGGAAAAAATTCCCGCCAGTTTACACTCACTTATAGAAC
ATTCGATTACGCTGCCCATAAAAAATTTGACGAAGCCAAATTCACTGTCAATCGCCTCGT
CAGAGAAAGCAGAAGTGTCGATTAAAAACTGCACAATTAAGAAGTTTGAAACATTTGAAA
CTCGTGGCCGTCATGTAAGACCCCGTTGCTTCTCCTATAAAATCCAAAAACTCAAGTTAG
CGAATCACGAGACAACAACAAAGGCGATCGCATTCAAATTACAGAAGTATTGTGTGGTAA
AAGGTGATATTGAGATGTGAATATAAGTGATATTGGAGGTAACCAAAATTAGCGGTACAG
CGGTCAACATTAAACCACGCGAACAGCCGGCATCTGCAAGCGCTTTTGCGGCCGCCTAAT
CCCACGATACCCCGTAAAAAGTTAGTTGCAGCTATCTTTCTGAGTTCTGACCATCATCTG
AACACTTAAATTAAAATAGCAAACGCAGAATATATAGCTCTTTTCGATTCGGGCGCTACT
ATTTGCTGCATTGGCGGTGAAGCCGCTTCAAGGCTCCCATAGCGTTGTGGAGTTAGATGT
CGAAAGATATGACGATGCATTAGACCCACCTAAAGTCCATTTACTATCCGAAAAATAGCG
AGAGCTGGATAATGTCATTACTGAGCTTTCCTCTTTTGAAAAAAGGCTTAGGACGCACCG
GTCTAATCAATTACTGCATCAATGTTGGGGAGCCCCAGCTTATATAGCAGCGACATTGGC
CCGTATTTCCCGCTAAGGAGAAACTCATATTCACTGAAATAGAAAATATGCTGTCTATGT
ATGTTATCGAAGAGGCCAAAAGTCCGATTGATGCATCAGGTGATCCCAACACATTTATGC
ACGAGAGCTATTGCCTATTTAGATGACCCCCTGGTCCTTTCCTATGACTTTCATTCTCAC
ATGACACTCTGAAGAGAAATAGTCAGCTATCTGCGCCGAGACAATCTGACCATTAATATC
GCCAAATCCAAGTTCTGTATTACTGAGATTAAGTCCCTTAGTTTTATAATCGGATATGAG
CAGTCGAAAATGGATCCAGGTAAGGGTATAGCCATTGACCATTTCCGGTATCCACTACAG
TCAAACAACTGCGAAGATTTTTGGAATTGTCTGGGTGGTATCGCCGCTTAGTCGACGGAT
ACGGTACGGGAACTCTTCCTCTTACCTGGACAAACAAGGCCGATGTAGCATTTAGGCATT
TAAAATTTAAACTAACTTCCGCCGCCATACTCAGCACACGCGACCTTTCTAGACCGTTTC
TTTTGATGTGCGACGCCAATCAATGTGGACTTGTGCGACGAATGCGCTGAACTACCCATA
GCGTACATGTCCGTTAAGTTGACCAAAGCGCAGCCCAACTACTCGGTTACTGAGCTAGAG
TTGTTAGCGATCATTAGGGGTATTCAGAAATTTCGTGCTTTTGATTTTGAGCTCTTGCGC
AAACTAAATGTCCTGACTTATGACATTCCTTTAAGTCGATGTATTGCAGCTTGCACAAAG
CCAAAGAGAATGTACGTATCTCTTATGAGGAGAATGCTAGATTGTGCCCCTAATTTCTCA
CATAGCAGTGCTGGAAAAATGTTCAGTAGCAAACTAGCAGCGGTATTCGGGAAACTCTAT
GAGAGTATATCTTTTAAAAGATATTAAAGTGCAAGGTCAACCTGGCAATGACATCGGTCT
TCTTAAGTTTATGAGTTCTCGAGATGAGTCTTACGAATCATTGACTGTGTTGTAGTTACC
AATGGCCAAGGTGGTTATTGTTCGGATATACCCCTCCATACCCTTTTTTGTTAAGCGACA
AATGATCA
>Gypsy-20_Dmon#LTR/Gypsy
GTCCATATATATATATACGTAGCCCATTGCCCGTTTTACAGCATCGATACGTTTCTTTTT
TTGTAGTTATACAACTGGCACGTTATATGAGAAAATAATAGTATTAATAAGTTAAATTAA
GGAACTATACGTAAAGATAGTATTTTTTTTATGACCTGGATTAAAAACGCAAACAAGCAA
GGAAATTAAATATGTATCTTCCGTTAATAATTAAATCATTCTGAAGAATTAATTTGCAAA
TCGCATCTAGCTATAACGAATGTCCAAAATTTACAAAGAATTTTAAACTTTAAGGAGAGA
ATAAATAAAGCATATATGTATATCATTGTAATTCAAAATGAAAGTTTAAGTATCGTTAAT
GAGGAGAGGCATATTGACTTAATGTTATAGATAAGTTTACTTTAGGGAGTCTCTCTTAAA
CTGGCATGAGAGATTCATGGTTGGGTGGGTAAAAGATCACCAGGATCGCCCTTCATCTCA
GATCCTGCAACAATCAGCCAGTTGTTTAGCTGTAAGGAGCCTCACCAACATGTTGAAGTA
TACAGTTAATACGCTGTAAGTTAGGTTTTGGTTTTCTTCCTGTCCACTTTTTGGTATGTT
TAAATGGAAGTTTAGCTTCCCCAATTTAGATTCAGCAGGGACTCTATAATAATTAAGTTT
ATGTAGCGACGGTCTCAGGACACAGCAACCCCACCCCAAACCCGGAAGAGCTAGGGTATC
AAAGGGTACCGACCTCCGCTGTGCACCTAAGGTCTACCGGAAAGACCGTAGTAAGGATTG
GTGTGGATATTGATGGGCGACCGGTGTTTGTTTTCTCGCGAGCAAATATACCGAGGCCAT
TCGCCTTCCAACTTTACCGCGTGACCACCTCTTTCCATGTGGATCCTTTTACTAAGATTT
CTTTTAAGCTTTGTTAAGGATCTACACAAGAAAACGTTTAGTAGCATTGAACATTACATA
AATTTTGGCGCCCAACGTGGGGCCAGCTAAAGTCGAAATTTTCAATGATATGAAATATTT
TGAGTTAGTAGCCACACAACCCCCGCGAGTACCTGCGTTTGGTTGACGTTGCAAATATAC
CTATATTGATGAAAGGCATGAAGTGCTTATCTCATAACGGTATGTTGACGGCGTAAACGT
ATTGCATGTGGAAGTATCAAATGTATATGTATTGGAACTTGGAGTCTGACTAAGATCGGA
TGCCTTGCCCCTGTATACAGGAAATATGAATACAGCATATAAAAAGCATCCTACACCATA
GCTATTGCCAACACAGATCTCGCAACTAAAGCTCAATTATACTTCGATTGCCGTTTTTCA
ATTTATTAAGCGTTGTAATTTGTGAAACTTTGAGATACTGTATCACCACTTCTGGAATCT
TGAGTATTTAGCTGAGATTGAATACCCTGCCGAATGTGGGTGCATCAGTTTTCTCGTTGT
ATTGCCATTGCGAGGTTTGAAAAATAAAATGGTTTTCATAACCCTTCAAGGGATAAAGTT
GGAAGATTTCATTTGTGATGCATATTTGGTGATATTGCATATCCATTTGCTCTGGAATAG
ATGTATTATGCTACATAGGCATATCGCTACCGAACAAAACGGAATGTCATGGAAAAGATA
TGCACTGCAAATAAAGACTTTCTAATGATAATAGCAATAGACCAATATTAGATTCTTTCC
TACTCCTTACAACTAAGCGCTGTCTAGTAGCAAACTTTTTCTATACATTAGGTCCATAAT
ACATGCCCCCCTAATTTTAAAATTTAAATCATGATGCCTATCGAACATAGTCCTCAAAAT
ATTCCGCTTTCATCTGAAGTCGCGGAAAAAAATTGTGTTATTTGTGGTCAGTTTATGACA
AATACTCAATCCTGTTATATTACAAAGTGTAAACATAATTTTCACAAAGTTTGTCTGGAA
AGTTGGTTGCAAACACACCACACTTGTCCAGATTGTGCGTCTGCACTAGATACACAGAAT
TTAAAACTAGTAATAGGAAACTGTTCACCTCGTTCACAGGAAACTGAGCCTCCAGTTGCG
GGCCCGAGTTCTCGCGTGGTGACAAGAAATTTAGCTAGAGCCATGAAAGAAGTAGCAATC
CAAAGAGACGCCCCTGATCCTCGCTCTCTTGAAGTGAGTGATGGGCCGTTGCTAGATTTT
GATGCCAGCAATGGAAATAACCCCCCAGACCCAGCTCAACCGAGAGGTGTATACCAGAAT
ACCAGAAGAAGGGGTCGTCCATATCGTTCCGCTAACCCACGCCGTGAAGAGCCTGTGTCG
GTGGATTATTCAATTATACAAAATATGATTGAGCAAACCATGTCACGATTAATGTCTTCA
TTGAACGTGAGCCCACGCTCCTCTGCACATGTACCCTTATCATTGACCGCTCCAAGTTCA
TCAGGCAGCCGTACCTCGGTGCACCCAAGTAAGGTTGCTGAGATAATGCAGAAATGGAAT
TTACATTTCGATGGTTCGGCCGAAGGTTTAAGCGTAGATGAATTCATGTATCGTGTAAAG
GTGCTCACAGACGAAACTTTAGATGGAGATTTAAATGCCTTGTGCAAACATATGCATGTC
CTTTTCGTAGGCAGAGCTCGAGACTGGTATTGGCGATACCACAAACAAGTGGATCGTATT
ACCTGGTCAGATTTTTGCTCCTCCTTACGACAGCAATATAAAGATTATCGGTCAGAATTT
ACAAGTAAGCAGAGACCCGGTGAAACTTTCGCTAACTTCTATGAAGCAGTGGTTTCTCTT
ATTGATAAATCGTCTGTTCGTATAGAAGAGGAAGAGTTGATCGAAATTTTGAAGAACAAT
CTGCTTTCAGAAGCACGCACAAGTTCTATATCAACCAGTACATTCGGTAGGTCAGTTGCG
TAGATATGTGCAAATGCATGAAAACTTGGTAAATGAGCTGAATTGTCGCGCTGAAGGAGT
CTCCAGAACAAAACCGGGAGTGCATCGACGACAAACGTATGCCGTGGATGAACTTGACGC
AGAAGTAGACCAAGCTGTAGATGTTAGGGGGGAGCAGGAGCTCGCCGCTATTCGCCACTC
AAACATAACCTGTTGGAATTGTGATTTACAGGGACATGTGTGGGAAAACTGTCTTGCGCA
GCGTCGAATATTTTGCTACGGATGTGGAACTATTAACGTATACAAGCCATGCATGCGGCG
CCTGTCGGAAAACCGGCAGAAGGGTGTGTCCAACAACAACCGGATGCCCCCGACCAGTTA
AAAACTGCTGCTCAAGAAGCAGGCACCAGTCGTACCGCTGATATCGTTCGTCCTGTAACC
ATTTTAAAACGTTCCCAGGAGGATCCGATTAGTCCGGTAGACTTTCCAAGTTTTCTTCCT
TACCACGAGCGGCTTAGTAATTATTTAGAAGTTAGAAATAAAATATTTAGTGAAATTAGT
CCATTAGGATCGAGAAATGCATTGCGATGCAAAAATAATTTTAAGCGTATGAAAACTTAT
GGTAAATTATTAGTTTCCGCTCTTTTTAATAATAAAAACGACTCACGTTGCTACGCTGAA
GTGTCCTTTTTGCAGTTTACGGAACACGGTTTATTAGACACCGGTGCGAGTGGAGCTGCA
TTGGAGCTTCACTGGCTAGGGAAAAGCTTTCTGAGTTATCTGAATTTAAGCCTCTCAAAT
CGCAAGTGAGCACCGCTGATGGAAAATATCACAATTTTGTAGAACCAATTACGCTTAATG
GTTTATAAAAGAATATCAAAACCTATGCAGCTTTATGTTATACCATCAATAAAGCAGAGG
CTCATATTAGGTGTAGATTTTTGGAAAATTTTCGCGTTAGCTCCGAGTGTAATTAGTTGC
ATTGAAACGCCCTCTAAAGAAATAGAAACTAGCTGCCCCTCAGGTGAAGTAGAGAATGCT
AATGCGTATCCCTTAACCAATGTGGAACTGCAACAGTTGGAGGTAGTGAAAAATCTTTTT
CCGCACTAGTTTGATTCAACATCATATTGAGGTTGGAGACGCAAAACCCGTAAAACAGCG
TTTTTACCCTGTCAGCCCAGCAGTGAAAAACTTCTTTATGCCGAAATGACCAATGTTAGA
ACTAGACGTTATCGAACCATCTTCAAGTGTTGGAGCCCTCCTGGTTATTAAGCCCATAAA
ATTCGTTTGTGCTTAGATGCGCGTAAACTAAACGAGGCCACACAAAAAGATGCTTATCCG
TTGCCAAGTATCGATGGAATTTTTTCACGTATGCCCAAGGCCAATATAATTTCAAAATTG
GACCTAAAAGATGCGACTTGGCAAATTAAATTGACTGAAGATTGAAAGTCTTTGACAGCG
TTCCCCATTCCTGGTCGCCCGCTGTACCAATTTCCTGGTCGCCCGCTGTACCAATGCAAT
GCGCCCTCCACCATGTGTCGCCTTATGGACGACATTATTCCTCCTGATCTTCGACACTCT
GTAATTGGGTATTAAGATTATGTGTGCATTGTCTCCGAGAATTTCTATGCTCATCTTGCA
GTGTTGGTCCGTCTCGCCGAGCAATTTCGAAAAGTAAACTTAGCACTGAACATTAATAAA
AGTCATTTTTGCGTGAATAGAGTCAATTATTTAGGGTATGTAATAGGAAGCGGTGGTATT
CGTACGGATCCCGCAAAAGTTGATTGTATCGTTAACTGGCCAGCGCCTAGAAACTTTAAG
CAGGTTCGCGGGTTCTTAGGAGTATGCGGTTGGTATCGACGTTTTATACATAATTACGCA
GAGTAAACCTGCCCTATTACGGACGTGTTGTCCGCGAAGAAAAAGTTTGTTTGTCCAGCA
GAAGCCCAAAAGGCTATGGAAAAGTTAAAAACCATTCTTACCACTGCACCTGTGTTACAG
AATCCTGATTTCCGAAAAAAATTCTACCTTCATTGCGACGCCAGCAATTATGGAAAAGGG
GATGTTCTTGTGCAACTTTCACCTGATAATGACGAGATGCCAATCGCGTTTATGTCCAAA
AAAGTGAGCAGCGCCCAACGCAATTATAGTGTGACCGACCGTGAGTGTCTGGCCGTAATC
TTGGCTATTGAAAAGTTTAGGTGCTACTTAGAATTACAGGAGTTTAAAGTGGTTACGGAT
CACTCGAGTCTTTTGTGGCTCATGCGTCAACAAAATGCAGCCGGTAGGCTCGCTAGGTGG
ATTTTTCGCCTGCAGCCTTATAACTTTACAATTTCGCACCGAAAAGGAAAAGACCACATC
GTCCCCGATGCATTATCGAGATTGAGTAAAGCTGAATTGGCAGAACTCGAAATTGGCCCA
ATAATAGATTTAGAATCAGCTGCTTTCTTTGATCCAGAATATATAAAGTTAAAAGAGAAA
TTTACTCTGCAGCAGTCTAAATTCCCTGATATTAAAATATCTAATCAATTTATTTATATC
AAAACTGAACATGCGAATGGAAACAAAACTCACGATAACAGTGTATGGATATTATGGTTT
CCCAATAGTCTTAGGAACGATGTGCTGCTGCAAGCTCTTAATAGTGTGATTTCGTCACAC
TGTGCGATGCATAAAACTATCTAGAAATTACGTAGAAATCTTTTCTGGCCTGGATTAGCG
AACGATGTGCGATGTAACTGCGACACATGCAAGGAATCCAAAGCGCCCAACTATGTTCTT
CGCCCACCTATGGGATTACAATTTGTTACATGTAGACCATTCCAGAGGCTATATATTGAT
TTATTGGGGCCCTATCCAAGAAGCAAGAGTGGTCATGTCGGACTATTAATTGTATTAGAT
CATTTACATAATAATAATAATTTACATCTTCCTCTATACAGAAGTTTTTATTAAAGCAAA
TATTTCACTGTTTTGGAGTGCCCGAGACCCTGGTTAGTGACAACGGCACACAGTTCCGAG
CCAATGATATTAATGCGTTTCTTACGGAACTGGGCATAAAACACGTTTATACAGCGTTAT
ACTCGCCCCAGAGTAATGCGGCAGAACGGGTGAATCGTTCTCTCTTAGCAGCTGTCCGCG
CATACCTTAAAAAGGAGCAAACCGAATGGGATAGATACATTTCGGCCATTTCGTGTGCAC
TACGATCATCCTTGCACCAATCTTTAGGTTGCTCCCCATATAAAGCCCTTTTTGGGATAG
ACATGATTACTCATGCAGCAGATTATCGTCTCTTAAAAGAAGTGTCGCTTTTAGAAGAAC
CCATATGGCCATTACAAAGAACAGATAATTTAGCCTTGCTAAGAAAAGATATACAAGCCA
ATATTCGCAAAGCATATGAAAAGAATGCTGCGCAATATAATTAACGTTCCAAGCCTGTTT
CATATAAAGATGGTCGAGAAGTTTTTCGTCGGAACTTTGCGCTCAGCAAATTCTCGCACA
ATTTCAACGCGAAATTGGGACCACAATTTGTCAAGTGTCCGATTAAAAAGAAGCTTGGCA
ATAGTTTTTATTTATTAGAAGATTTACAACGACGTGAATTAGGAACATATCACGCCAAAG
ATATTCGTAGCTAATTACCGCTAATCTTCCAACTATCGTCTCAGATTATCGGGTGGTGTA
ATGGTCTATGAGAATAACCAAGAAAGTAAACTCAGTTCCACCACATATCGTCTGCGACAA
AAATGTCGCCTGTGTTGTAACAGACAAAAGCTGGCTTGTACCAACTAAAGCTTTAGATAA
TGTGCTTGAAGCAAGTCGAGCTTTTGTAAGCTTGCACCGCTCATATATCTCCACATGGGA
GCTTTATATGATCACCACCAACTTCGTTGTCTCCATTTATCATCCGGGAGCATGAGCTTT
TTCTTCGGAAGCCTATAAAAACCTGCGGATAGAAGCAGAATGCCTTTTTGCTGATATAAC
CCCCCAAGGAAGAAAATCGTCGTGATTATATAAATGCTTAAGTTTATTCCGAGAAAAAAA
ATTTAAATAATCTTTTTACAAAAAAAAAACAAGAGTTAAATAAAACGGAAGTAGAAAAAC
CCCGTAAAAATTCCCCATACATTTTTGTTGAACAATTGGGCACGGGAACGACCAGAACTG
CTTGAGTTGTGGCAATCCCCGGTGAACCAACCGCTCACGTGTGAGTGCGTTGCTAGTGCT
CCATAGTATCACTAATAGCCTCTACCCACTGAACAAAAATTTGTGTTGCCCCAGCCAACC
AGCAAAATTCTGGGTTATGGGCTAATATTTTGGCCACCAGGGTGCCATTTCTTGAATCAC
GTCTGCCGTGCCAGTGGAACCGCCAACGGGCCCAGGAAACATTGACGCACATGGCCTTCT
CACAAACCCAAATAAGAAAACAAAATAACAGACTTAAACGGACAGAAAAATTTATAAAAT
CTTTGAGTGCAGTGCCATAGGATTTAAGCCCTCCAGCAGGGAATTGAAAATATTGAAATT
TTTGTGTGCAAATTTTTTTATGTTTTTACAAAGCAAGTGTGTACAAAGCAAGTCAGCAGT
GCTCTCACGCAGAGAACAAAACTAAAATATAATAAAAAAACTTGGTATATATAAATATAA
CAAACAAAAATTCTAAAAGAAAATATGCATAATTAATCAACAAACTTTTAGTGCTCAAGT
GATTAAAGAAAAAAAAAAAAAAAAAAAAGGAGCAAGAAGTTCCATACTATAGCAACTCAT
AAACTAAAGGGAACAACACCGTCTCCAGCGTTGGAAGGCCTTTCACCGCAGTTGCATGTA
AGTCACCATGCTTCCTTCTTCCTCTTTTACATCTGTGAGCGTGTCAGCGTTCTGAAAGCT
TTCTCATTGCGTCGTCGTATCTGCATACATAGAGCTTTCAGATAAGTGAGTGTGCGGGTG
CCGATCGAGCTTGCACAATGCTTACAAGCGAGAGAGCTTTCAAACACGTTGTCTGTTTGT
AAGTTAATTATGCATTCATTAATACACGTATAAAGTAACGTAATAAAAGAACAGCTGATC
GGTAACAAGAAATCGTTTATGCTCACAATGAGCTTTTGACGCTTCGAGCCCGTGCATAAC
TCGAAAGCTTGACGCGGAGAATCGTAGTATAAACTGCTGATTTGCTTTGAGACCGTTCTT
ACTAAAAGTATGCGCCCACTAGTTTGTTTATTTAGAATATTTTTTAAAAAAATTTTTTTA
TGATTTTTGCTCGGACTTTAACCAAGATGCTAGGTCCATATATATATATATACGTAGCCC
ATTGCCCGTTTTACAGCATCGATACGTTTTTTTTTTGTAGTTATACAACTGGCACGTTAT
ATGAGAAAATAATAGTGATAATAAGTTTAATTAAGGAACTATACGTAAAGATAGTATTTT
TTTTATGACCTGGATTAAAAACGCAAACAAGCAAGGAAATTAAATTTGTATCTTCCGTTA
ATAATTAAATCATTCTGAAGAATTAATTTGCAAATCGCATCTAGCTATAACGAATGTCCA
AAATTTACAAAGAATTTTAAACTTTAAAGAGAGAATAAATGAAGCATATATGTATATCAT
TGTAATTCAAAATGAAAGTTTAAATATCGTTAATGAGGAGAGGCATATTGACCTAATGTT
ATAGATTAGTTTACTTTAGGGAGTCTCTCTTAAACTGGCATGAGAGATTCATGGTTGGGT
GGGTAAAAGATCACCAGGATCGCCCTTCATCTCAGATCCTGCAACAATCAGCCAGTTGTT
TAGCTGTAAGGAGCCTCACCAACATGTTGATGTATACAGTTAATACGCTGTAAGTTAGGT
TTTGGTTTTCTTCCTGTCCACTTTTTGGTATGTTTAAATGGAAGTTTAGCTTCCCCAATT
TAGATTCAGCAGGGACTCTATAATAATTAAGTTTATGTAGCGACGGTCTCAGGACACAGC
AATCCCAACCCAAACCCGGAAGAGCTAGGGTATCAAAGGGTACCGACCTCCGCTGTGCAC
CTAAGGTCTACCGGAAAGACCGTAGTAAGGATTGGTGTGGATATTGATGGGCCACCGGTG
TTTGTTTTCTCGCGAGCAAATATACCGAGGCCATTCGCCCTCCGACTTTACCGCGTGACC
ACCTCTTTCCATGTGGATCCTTTTACTAAGATTTCTTTTAAGCTTTGTTAAGGATCGACA
TAAGAAAACGTTTAGTAACATTGAACATTACAATCTT
>Gypsy-21_Dmon#LTR/Gypsy
AGTTAACACCATACACCACCCTTGCCCCTCACAACGACCACAAGTCTTCGTGCCGATGGC
ACACATCGATCGCTGCCTATAAACTCTCTTCAAGTGGCCACTTCTCTTCGCTACAACAAC
GACCGCTGCTCATAAACTCTCTTCAAGTGCCTTCTCTTAAGCCATTCTGCACGCCAAGCG
TTTTGGGCGCAACAACAAGGTTGTCACCCGACACCGCAACGTCAACATATTAAACGCAAC
GATGACGTTGCGCTAGCTAAGCACTGGCCGTTGCCGGATGTTTCGCCATACCCGCTGCAA
CTATGTTGACATCGCTAAGCGCTGACTCTGCGATTCAAGCGCGACGTTGGGTCAACAAGC
GACCAACAGACTTGGAAGCGAATCAGATTCAATTCTGGCGAGGGAACGTCAAGAACATAA
GCGGCATATCTTATTTTTAAATAAAGAACTTACAAACCGAGAATCTGCCTCTACTCATTA
CATTCCCCAAGCGACTCATAGGCTTCCGCAGGACAACGAAGATGTTCCATCTTTATTCGT
TAAGGTAGTCATTGAGACTGCCGTAACTGGCGCCCAAACGGATTCTCTCTTTGCAGAGCG
AACCCGGAATATAAGAAAGAAGTAAAAATGTGAAGTAAAGAGTTGTGTTGCGTAAGCGTG
TTCAAAAAAAAAAATATAAATAAAAAAAAGAAGAAAGAAGAACCAAACATAAATGGTTGA
GTATTAAAAAAAAAAATGAAAGTGAAAATGGTCAACAACTCACCGGCGGCAATTTGTTCG
TACGCACGTGCGACATATTTGCGGGTGCAAAATGTTCGAACTATAAATAACAAACAACAA
AAATAACCAACAACCCACCGGCTGCAATTTGTTCGCGTATCTGTGACATGTTTGCGGGTG
CAAAAGCTTGGATTATATAGTTAAAATGGTGTGTGGTAGTCTACTAGATACGCTTAGTGG
TGTGGAATGCATTCAAAAAAAGCCGCCTAGTGGACTGTGTGGAAACCGTACCTTAGTAGG
CGAAATGCTAAAAAGGATAACTACGGACCACCGTGCCCAATGACAACAAAATTTTTTAAA
AAAAATTATTTTAAATAAATTCAATAAAATATTAATAACAATAATAATTATAAGAATTAA
AGTGAACATACGCAACCGCACGCAACAATCACAAGCATTCGCTATATTTTTTTTTGAACA
CTTTTGTCAAACACTATTAAACATATTTTCTTCTTACACAGAATCATCAAGACATAAACT
GTATTACACTACACATCTATTAGCAAAAACAATTATACTGTAACGGGTGAGTGAAGTGTT
TTCCCATTTTTTGCATCTTTTTCCCCTGCAATTTTTCGTTTTTTTTTTTATAAAAAAGAG
AATAAAAGAGTAAAAAGTGAAATCTTGAGTGAGAATCTAAAGTAAAAAATCTATTTGTTT
TCGAAAAAGTCTATCTTACCTTGTATCATCCTAACGAATTCACTAGGGAAGTTCGACGAG
TCGTTGAAGGCCTTGTTGAACCAAGTAATGTCAATTAAAGATGACGTGAGGAAGGTCAAC
AGCAGATTGCATACTTTAGAAACAGAGTACGAAAGGCGAAACCCAGTAGTAGCCCAGCTT
TTACCTTTAACGCGTCCACGCAATGAATATGAGTTGAAAGAAACTTCAACTTTACCTGAT
TGTGTTAAGGAGTTGCAAACGTTTGAGGGTATACCCGAAAAATATGTCTCTCGGATTGGC
AGGGCTCAGTCGATTTTAAACGATTATGAAATCGTTAGGGATAAGCCTTTGTAAAGGTCC
ATAGTACTGCATATCAGGCAGAAGATAAGGGGTATTGCAGATTTAGCACTTTGCTCTTAC
AGTGTACAAGACGACGACTGGCCCGAAATTAAAAGAATTTTGGCCCTCCACTACGCGGAC
AAGCGCGATATACGAACATTAGAATATCAGTTGAGTCAACTGAACCAAGGTAACAAGACA
TTAGAGGATTATTACATGGAAGTTGGCAACCATTTTTCTCTTATTATGAACAAATTAAAG
GAGGGAACTCACCCACCCAACGTTACAACCTATAGAGATAAGGCACTGGATGTCTTCATA
AGAGGACTCGACGGTGACGCTTCTAAATTATTAGTGATTCGCAGCCCGAAAAATTTACCT
GAGGCATACGCCTTTTGCCTAGAATTACAAAATGTCACGTATAGGGGTAATTTTAAAAAT
TCCACCTACGCCGGGCCACCATAGCCATATCGCCCAACAAATAACCCTAGGTTTGCAACC
AACCATCAACAACCTATTAGGACTCAGATGGTTCCGTTCTATAATGGGGGCTCACCTAGA
ACCCAACAGACTTACCAAAGATTCCAGGGCCCCCGACCGGCTATCAAAATGGAGCCTAGT
AGATCTGGTTAATCGTTTCTTCCGGGTTGAACCCTATTAGGAAAGCCCAAAGACTTTACC
ATATGACAACAACCGTGCCTTCCACTCAGATCGAATACGCAAAGGGTACAATGCAGGAAG
TCGTTATGATGACAGCTACGATAACGGGGTTGTCGAATCAGTAAATTCGACTCACGAGGA
AGCTCAGGACGTTATTGCTAAGGAGCAGGGTTGTAGAAACGAAGGAGAAGCAAATTTTAT
GACCGACGCCTCTCCAGTGTACCATACATAGAGTATGATACCAACTCCGGACTAAAGTTA
CAATTCCTTGTAGACACCGGCGCAAACAAGAATTTCATTAGTCCGAGAATTGCTGCCGGA
AGCACCCCACTACCAACACCCTTTTTTGTCCAAGCAGCCACTGGTTGCGTTAGAATCAGC
TTGTGGGCCAATTCTTTAAACAACATGGGAATAATTCCACTCTCACTTTTTTCGTTCTTC
CTGGATTCTTTTCATTTGATGGTATTATTGGCGACGATACCCTCAAAGAAGTTATAGCAT
TAATTGATAGGTAAAATGATTTGTTAATAAAAACACCAGGAGTCAAACTTCCCCTCTTAG
CCAAGGTATCTTCAAACGTTCACACACTGGTCAATGTCGATTATTCTGAAACCATTAATC
GCACATTAAAAGCCTTGATCGAGGAGTATGCTAAGATTTTCGAGCCAATCTCAAAAGGGG
CGGCGTTAGATACTGTAGTAAAAGCTGATATCAATACAAGAAACGAAAATCCCGTTTACA
CAAAAGCATACCCATACCCGGATATTATGCGAGGAGTAGTAGAGTTGCAGGTAGAGGAAC
TCCTTGGCGATGGAATAATCAGACCTTCTAAAAGTCCATATAGTTCTACACTTTGGATAG
TACCAAAGAAACCAAAACCATACGGCGAAAAACAATACCGATTAGTAATTGATTTCAAGC
GATTAAACGCTGTCACGATATCAGACACCTACCCTGTACCAGATATAAACTCTACCTTGG
CCAGTCTTGGTAAAGCTAAATATTTCACATTTCTCGATTTAACTTCGGGATTTCATCAAA
TCCACAAGAGAGAAAGTGACATTCCCAAAACCGCATTTTCCACGTTAAACGGGAAATACG
AATTCCTACGACTCCCGTTTGGCTTGAAGAATGCCCCAGCTATTTTTCAACGTATGATCG
ACGATGTGTTGAGAGAACACATCGGAAAGCGTTGTTATGTTTACATTGACGACATAATTG
TCTTCAGTGACGATTACCATAGCTATTGGGAAAATCTTCGCGTGGTTGTCGATAGTTTGA
AAAAGGCAAATCTTCAAGTAAATCTGGAGAAAACGCATTTTTTAGCAACAGAAGTAGAAT
TCTTGGGTTACATTGTCAACGCAGAAGGCATCAAGGCAGATAGCAAGAAGGTAGAAGCTG
TTAACAGAATGAAACCTCCCGCCACCGTAAAAGAATTAAAAAGTTTTTTAGGTTTGACAT
CATACTATAGGAAGTTTATACAAGATTATGCCAAGATTGCAAAACCTCTTACTAATTTAA
CGAGAGGAAAATACGCTAATATCAAAGCTTCTCAATCCGCTAAGATACCAATCGAGTTAG
ACGAAAAGGCTATACAAGCATTTACAGATCTAAAATCCATCCTTGCCTCTGCTGAGGTAT
TAGCATTTCCAAATTTTAACATACCTTTTCATCTAACAACGGACGCTTCAAACTTCGCTA
TAGGGGCAGTACTTTCCCAAGACGACAATAGAAAAGACAGACCCATCGCTTATATTTCAC
GTTCTTTAAATAGAGCTGAAGAAAATTATGCCACAATAGAGAAAGAAATGCTCGCGATAG
TCTGGGCATTGGATAATCTTAGAGCATACCTTTACGGCGTGGCAACTATTAAGGTTTATA
CAGACCATCAGCCTCTCACGTTTGCCTTAGGAAATAGGAATTTCAATGCTAAACTAAAGC
GTTGGAAGTCTCGCATAGAAGAATATAATTGCGAGTTAATATACAAACCAGGAAAATCAA
ACGTTGTCGCAGACGCGCTTTCTCGAATCACGACATACGTCAACCATCTGGGCTCCGAAA
CAGCCACCGCGTCTGAGGCAGATTCCTTAGCCACTGTGCATAGCGGTCTTCAAGACGCTT
CGAGCCTTATACCTCACGTGCTGGTGCCCATTAACGTCTATAGAAACCAGCTAATATTTG
ACCCGAATTTTCCGGAATATTCTTGTGAACAGCCTCATATGGGCTACGTACGTCATTTTA
TACCGATTAACAGTCAGATGCTATCAGGTTTGAACACTTCTTTACAGGAGTATATAAAAC
CCTCAATCATCAATGGTATTAAGATCCCAGATACATATTTGCAGTTTATCCAAACACAGT
GTTTTGAGAATTTTAAATTGTTTAAAATACGCATAACACACAGATTGGTTACAGACTTAT
CTGATGCAGATAAAATCTGCGATGTCATTGAGAAAGAACATCGTAGAGCCCATAGGGGTC
CCAAGGAGGTACGCATGCAGTAGAGAAATTTTATTTCCTAAGGATGTCAAGCACAATACG
TCTCCAACTTTCCACCTGTGAATGCTGCAAGATACACAAATATAATAGACACCCTGACAC
ACCAGCTTTCCAACCAACACCTATCCCTAATTACCCATGCGAGATTCTCCGCATTGACGT
CTTTACGTTAGAGAAAAGAATTTATCTAAGCTGTATAGATAAATTTACTAAATTCGCCAA
ACTTTTTCCATTAGAGTCGAAGTCAGCAGTACATTTGCGTGAAAAATTAGTGGAAGTGTT
ACATTATTTCACAGTACCTAAAATGATAGTCTCGGACAATGAAAGAGGTCTTTTGTGCCC
TACCGTGTTGAACTATCTGAGAACATTGGAAATCGAACTGTACCGTACTCCGACTCAGAA
AAGCGAAGTAAACGGTCAAGTCGAGAAATTCCACTCCACCTTCTTAGAAATATACAGATG
TTTGAAGTTCGAATATCCTACTTTCAAGATCACTGAATTGGTGCCGATAACGGTGGACAG
ATACAATAGCTCAGTCCACTCGGTTACGGGTAAAAACCCAGTAGACATATTCTTTGATCG
GTTCCCGAGAACAAACTACCAAGGTTTGACAAATTTTAAACAACAAACTTTGGAAGACAT
TAAGGGACTCATTGAACACAAACAAAACACAACCAACCGCAACAGGAATAAAAGTAGGAC
AGAGCCTGTCTCTTATTGTCAAGGTGATAAGATATTCGTCACCAATAAACAGATTAAAAC
AAAAGAAAAACCCGCTACAAGCCAGAGGAGGTTCAGGAAGATAGGACGGTCACCGTCAAA
ACTAAATCAGGCAAAATATTCCCTAAATCAGATTTAAGAAGTTAGTAAGACAGATTAATA
TTAAAAAAAAAAAAAAAAAAAAAACGAAAAAGAAACGGTGGGGATGAAAGTTGTAGAAGT
AATGAATGGTTCAAAGGCGTTTCATTTCAATCCTAATACATTAAGAATACAAAAAAAGAA
GAAAAAAATAATAAAATTAAAAAACTAAAAAATGTAACAAAAATATTAGAGCCTAAATAC
AAGAAATATAAAAAAACAAAAAGAACGAAATAGGAAAAAAAAACTAATATAGCTTATAAC
CATACAAAAACACGAATAATTATAATCTAAAATTAAGTCTTGAAAAAAACCTATTATTGT
AATAATTTTACACACTTATGTTTAAACGCCTTCCCAAAAGCATGATTCTCATCCACACAG
CCAACGCGTTACACATCTATAAATATGACTCACCTGTTATTCCCCTGCAACAAGGCGTCG
TCTGGAGAGTAAATGGTCTTTTTTAACTAGCCCACGTTATTGATTTGGATAAGATTCAAC
GGATCATTGACACAATAAGGGAGGAAACAAACCTGGTCACCGACCACCGGATCAGAGCAC
TAACGACCCACTATTTGGAAGAAGCAAGTGAGGGCCTCGCCCGTGTAACACATACAACCA
AGAAAACAAAACGCGCCATTAACTGGCTAGGATCGGCTTGGAAATGGGTTGCTGGATCAC
CGGATGCATCGGATTGGACCGCCATCCTGACGTCCCAAGAAAATGTTGTTAGAAATAACA
ACCAACAAATCAAAATCAACACTCGGCTCTTCGAGTCGACCCAGGAATCATTCCAGCGCC
GTAGACGAGGATATCCACGTTTTCCCGACGGTGATGCACAAGGCCATCATTCTTGGAAAT
CAAGTAAATGAGATCACAAGAGCTTGCCAATTAGCGAAATCAGGGGTTGTTAACACGAAT
CTACTAGACCACGGAGAGATAGCAACGATACTATCGGAAACAGAGAGCCTTCCCTACCAG
AACGCCATCGAAGCCGTGGAGTTCTCTCGACCCTCCATCTTAACAAACGGAACATTTTTA
CTATATATCGTAGCTATGCCTAAGGTCTTAGAAAGGAAGTATCAACTAATACTTCTCTTC
CCTACAACCTTCGAAGGAAGACAAGTGGTGCTAGATTTTCAAAAGCTGGCCACGGATTAT
CAGGAAACATACGCCGTCCTGGGAGACTGCCTTTCAATAGGCAACACAACTGTTTGCCAA
CAAAGAAACTTACAACAGCTTGACGAAAACAGATGCATACCAAGACTGTTGAAAGGAGGA
CATGCCTCTTGCAGGTATTTGAGGAACAACCAAGAAACAATCAAACTGGTCGACGACGGG
ACGATATTCTTGTCCAATTTCAGCGGAACTATAAATACTGCCTCAAAAAAACATTACCTG
ACGGGCTCGTTTATTGTCCAGTATAGTAACGAGACGATTACCATGGGGGATAGGAACTAC
AGCAGTTATACGACAACGCAATTGATGGCTATGCCGGCCGTGTTAACCAAGGTAACAGCC
GCAGGATATGAACTGTCATTGGAATATGTTCATAATTTCAACCTGGAAAACCTGAAGAAA
CTGTCGAGCATGTCCGCCGGAATTTTATTTTCATTCTCCCTGGAAGCAAAATTGGCATTG
GTTATTATGACTTTGTTGTACTATATTTGGAGGAAGTTGACATCAACCAAGGGCATTCCG
AAAACATCCGACGTACCCCGGCAGCTGGAGGAACAAATTACACCGAAGATCTAGTAATCC
GCGAGACGCAGATCTTGAAGGAGGGAGCAGTTAACACCATACACCACCCTTGCCCCTCAC
AACAACCACAAGTCTTCGTGCCGATGGCACACATCGATCGCTGCCTATAAACTCTCTTCA
AGTGGCCACTTCTCTTCGCTACAACAACGACCGCTGCTCATAAACTCTCTTCAAGTGCCT
TCTCTTAAGCCATTCTGCACGCCAAGCGTTTTGGGCGCAACAACAAGGTTGTCACCCGAC
ATCGCAACGTCAACATATTAAACGCAACGACGACGTTGCGCTAGCCAAGCACTGACCGTT
GCCGGGTGTTTCGCCATATCCGCTGCAACTATGTTGACATCGCTATGCGCTGACTCTGCG
ATTCAAGCGCGACGTTGGGTCAACAAGCGACCAAGAAAGACTTGGAAGCGAATCAGATTC
AATTCTGGCGAGGGAACGTCAAGAACATAAGCGGCATATCTTATTTTTAAATAAAGAACT
TACAAACCGAGAATCTGCCTCTACTCATTACATTCCCCAAGCGACTCATAGGCTTCCGCA
GGACAACGAAGATGTTCCATCTTTATTCGTTAAGGTAGTCATTGAGACTGCCGTAACT
>Gypsy-22_Dmon#LTR/Gypsy
CCAGCTTACCAACACTTGGTTCCCGCACGTGGACATTCAACGTGCTGGGAAAAGCTGAAG
CAAGGTGTCGCGTGTGCAACTTTAGGTGCATAGCAGGTCAACGCGCTCATGGGACAGCCA
ACCGTGGGATCGCTAAATTGGCATATTTACCGCACATGCCAATAATTGTGGAATCAGCGG
AACCAATAAAGTTCGTTGGTTCCCAAGAAATGCGAACCCCTGCGAAATGCAGAATGGGGG
CATTTCCACAGATGCAACAACACCAAGCTGGAGACGCTGACGCCGACAGCGACGCTTCTT
CGTTGGACTGAGGTTTCATTAGGGATTAATTAAGATATAAAATTTAGTTTATAACTGGAA
CTCAATGTAAGCACATAGTGTTGATAAATAATAAAAATTATATTTTTTTATAAATAACTA
CCATCGAATTGGTTAATTGGCGCCCTGCTGCGAAAGATATAAAAACAAAAAGTACCATAA
GAAGTTCGTTCAACTAAAGCCAATAAAGGCTACAGATTTTAAAGTTTTTCGCGAGTCAAA
CGTGTTATAGTGATTGGCCCCTTAGTAGACTACTAACACAAGTGTAGTGCAAAAAGGAGG
GACGTGTTTAGTCCCAGCCACATCCTGTACACAATAATATAAAATTCACATAGTGAAGAA
ACACAAATAATCACGTGGTAATTATTAATAACAAAAAAAAAAAATAAAAAAAAAATTCAC
ATAGTGAAGAAAACAGATCGAATCAAAACAGTGATTTCAAAAAGAAGTTCACGTAGTGAA
TAAAATCTCCCGATCAATAGGGATCCCTAATAAAATATAATATAATAGTGAATAAACTCA
GCTCACCAATAAACAAAAAAAATCAGCAAAAATATTTTTAAAGGGTTCTTACCATCCGAG
AAAGGCTAAAAAAATCAACCACAAGCAAAAACACAAAGAAACTACTAACCACAATACAAA
GCCCAGAAGAATGAAGAAAAAACAAGAACAACAAAAAACATCTACTACAAGAAGATCAAC
TCCAACTATAACTACTCCGAAAATACCCACATGGATTCCAGGATAGTTTTAATTTTAATG
TAAGTCATTATTATCATTTATATTGTTAAACTACAAGAGCTTCAGCAATTAAGAATCACT
ATTATTAAGAAAAAAGAAAAAGAAAAACTTAAAGAAATACAAATTATATGAACGCAGAAG
AGCTTATAATAGAACACTTGTCAACAATGTCACTAAATAATTTTCCCAATACGACTAACC
CCTCTGGTCCTTCCCCACTTACTCTTTTTTCCACATCCCAAAAAATAGAACTAACAAACT
TGATTGAACATGTAGTTAGGAACGCTGTTAATCCGGTCATAGAAGAAGATGACGACCCAC
AAATAGATTTCAGCAGAAACCTCTCGGATTCTGAAAAAGTACCAGACATAGTAAAATGTC
TCAGGGAATTTTCAGGAAAAGCAAGTGAGTTTAACTCATGGAGAAAATCAGTTGACAGAA
TATTAAAAATGTACGAAAGTCAGAAAAATTCACCAAAATACTTTGCCATTTTACATACTA
TCAGACACAAGATTATAGGAGAAGCCGATACTGCACTAGAGTCGTATCGTACGCCTCTCA
ACTGGTCCAAAATCAGACGTTGCCTCATGCAACATTACGCAGACAAACGAGATATTGGTA
CCTTAGAATACCAATTAAACACGCAAGTTCAAGGCAGAGATAATATAAACTCCTACTATC
AAAAAATCTACGAGATTCTCTCGTTAATCCTGGAGAAGATCGACTGTCTAGATTATAAGG
AGGAAGCATTGCTTGCAATGACTAATTCTTATAGAGATAAGGCATTAGACACGTTCATAA
GAGGATTAAACGGCAACTTGCCAAGTCTGTTAAGTGCTAATAGACCTACAAGCTTGCCAG
AAGCCTTGAACATTTGTCTTAAGTTGGACAGCCTAAATTTTAGGGCGAATCAAGCTAACA
CTATGTATAACACCTTGTCGCATAACGTTAGACGTGGTCCGCAGCCAACATACTACAACA
ACGGAGGCAGACAAGTACCTCAAAGACCAGTACGTAACCAAAACTTTTTCCCAGAATTAG
CACATTTCGGACAGGGTCAGCCCAGATTCGTACAACAGTAACAACAATTCCCACCCTCCT
TCACTCCGATGGAGGTAGATAGTTCCGTACAAACACGTCAAGTCAACTACCAAAATAGAC
CTCAAATAGCAGTTCAGCGACCAAATACCACACAACAGAGTTATAGACAAACATCTTCGC
AAACTAGACAGAATAATCAGGCTCCGCAGCAAATGAAACGACCTCTTTCTCACCAACCCA
AGAACAAAATTATAGCGAGCAAGAGTATGTTCTAACTGATAATCAAGAATTAGAGACCCC
AGAAGAGTACGAATATGAAATAACCGATGACGTCAATTTTTTAAACGAGGTTCATCCTCA
TTACCTTTCTTAGAGGTTTAAATGAGGAACGAGAAAAAAATAAAATTTTTAATAGATACC
GGCTCCAACAAAAATTACGTAAAACCTTCACTCATTCGGGCACCCATACCGAATGAAGTA
TGCTTTGCAGCAAAGTCCATAGGAGGCAAGACTAATATCACGCATTATACAAACATAGAT
ATTTTCGGCAACGGAATAGGCAAAATTCAATTTTTCCTCTTATCAGAACTAGGTACCTTT
GACGGTATCATAGGTCACGACACATTAAAAAATTTAAAGGCCATAATAAATACACATGGA
AACTATTTTACGCTGTTAGGAAAATTTAAATACTAAACTAAGGAACTCTCAATGGGACTT
ATAACTAACATAGAACTTAGACTCTCACTTAGATAACCAAACTTGCCAAATAATAGATTC
AATAGTTAAAGAATGCCCAGGTCTCTTCGACGAACCGGACAGAAAACTCACCTTCGTCAC
TCAAGTTAGAGGTGAAATAAAAACTAAAAGCGATAATCCTGTCTATTCCAAAGCGTACAC
CTACCCTATGGCACTAAAAGAAGAAATAGATAGTCAGATAAAAGAATTGTTAGCCGACGG
CATTATTCGACCGTCGCGCTCCCCATATAGCTCTCCGGTCTTCATTGTTCCAAAAAAAGA
AGACGCGTCAGGGAAGAAAAAATACCGCATGGTAATCGATTACAGAAAGTTAAACGAAAT
TATCATCCCTGACAGGTATCCAATGCCAGAAATAAATAGTATCTTATCAAATCTCGGTGA
GAACAACTTCTTCACCACAATAGACCTCAAAAGCGGATTTCATCAAATCGCGTTAAAAGA
TTCAGACATCGAAAAGACAGCTTTTTCTATCAATAATGGAAAATTCGAATTCCTCAGACT
CCCCTTTGGGCTACGCAACGCCCCATTTTCAAAGAACTCTTGATGACATATTAAGAGAAC
ACATACATAGGTAAACGATGCTATGTTTACATAGATGACATCGTAATATTCGGAAAAACA
AAAGAAGAACATTTTAACAACTTAAGATTAGTTTTCGAGACGCTCGAACGGGCCAATCTC
AAAGTCCAATTGGACAAATGCGAATTTATGAAAGATAATTTAGAATTTTTAGGATTTGTA
ATCAGCAAAGACGGTCTAAAAACCAACCCAAAAAAAGTAAAAGCAATAGTCAACTTTCCT
AAACCAAAAACAATCCATGACCTTCGTTCATTTTTAGGCATGTCCGGATATTATCGCAGA
TTCATCAAAGGTTACGCAGAAATAACAAAACCATTAACTACGCTACTTAGAGGAGAAACA
GGTAGAATCTCTAAAACAATTTCAAAAAGAGCTCATATCAGCTTAGATACAAAACAAATA
GAAGCCTTCAACAAAGTAAACAATTGTCTCATTTCCGAAGACGTAATATCACTAACTATA
CAATGCATAGACATGTCAAACATAATCAGATACCGATAAATCGTCAACGACTGCTGAGAG
TGTCAGCCGAACGCCGGCCTCGAAAGCCGAACGTTCAGTATGAAGCCGCATCTCGCTCAG
CGCACAACGTTGCTGCGGCTTATTCCTTTTCATAATATATGTATGTTAGTTTTTAATTCC
TTACATCCCAAAAACATACATATGTGTGTATGCATGTGCAGAGTGTGCCTCGCTCTCACT
TATTGATTTGAGCACTTGTGTGCATCTCCTCCCTGCATAGCTTCTCAAAAACCCCGAGAT
CTACAAACATACATACATACATATGTTTGTGTTGTGTGGATGTGCGCACAAGTAGATCGC
GGCGTTTGTCGCGAGCCAGAGATTTTTTCTTCAATTGTGTGCCCTTTGTGCATGTGGCGG
CAAAAGGCACACACATTCAAATGCTCTATCATGTATTTCTTCGTCCAGTCAGGCATAATG
AGAAGAATCTGATATATTTATATTTATTAAAAACTTAAATGACCTAAATGATATATTTAT
ATATTATATTTTAATTTTTTTGTTTACTGTGGTGACCAATTTTGCTTAAAATTAAAAAAA
AACTAAGTCGTATTTCTGCAAGGGTAATTCTTCGTCGACTTGTCGAATAATTTAAGAAAA
GACCAAAAATTGAAAATGTTCAATTTTTTCGACTTGCTACTTGTGCACACGCACACTCTT
TCGAGTAAGCAATTGGGTGACATTATTAAAGGGCTTGGCCTGTTCATGTGCAAAATTACC
TATTTTCCCACTGACGCATCAAACTATGCTTTAGGCGCTGTCCTTTCACAAGGAGGCAGG
CCAATAACCTTCCTTTCGCAAACACTTAGTTCATCCGAAGAAAATTACGCTACAAATGAA
AAAGAAATGCTAGCAATTATTTGGGCACTTCGAGAGCTACGCTGTTTTCTCTATGGTGTA
AAAAAATCAAAATTTTCACAGATCACCAGGCGCTAAAATGAAAAGATGGAAGGCTCAGTT
AGAAGAATATAATAACGAACTTTTTTATAAACCAGGCAACACCAACGTAGTTGCAGATCT
TTTATCTAGACCCCCTCAGGCCAGTTTAAATTCATTAATGTTACTACAATGCACAGTAGC
GAAAGCTCGTCAGAAAACTTAATACACTCAGTAGAAAATTCTATTAATGCTTTTAAAAAT
CAAATATTCCTTGAAATTAACGAAAGTTCGTCATACCAATTCAAAATAGTATTTCCCACG
TATCACCGACACATAATTAAAGAAAAAGAATTCTCGATTGAACATTTAAAACAATTACTT
AAGCGATATCTAAACCCGTCAGTTATAAATTGCATAAAAACAACGGAACCAATTATGCTT
AAAATCCAAAGCATTTACCCATTACATTTTGCGAATTATAAAGTACGTTTTACCCAAATT
GTAGTAGAAGACATAACGAACGAACAGGAGCAGCTAGAAATCATAATAAAAACTCACAAA
AGAGCACACAGGAACGAAAAGAAAATAGTCTTCAAATTTAAGAAACAGCATATTTTCCAT
CTATGGGGCAAAAAATTAAAAAAATTCTTAAACACTGTAAAATTTGCAAGGAAAATAAAT
ATGACCGACACTTAAATAATATAAAACTTGGAGAAACACCCTTACCCAGGTATCCAGGAC
AAATACTTCACATAGAGATTTTTTCGACAAACAGAGAACTGGTTCTAACCTCTATAGACA
AATTTACAAAATTAGCAGTAGTTAAACCATTAGAAAACAGGAGCATTGAGGCCATCAGAA
AACCATTACGAGAAATTTCGTTTTATTTTGGACTTCCGAAATCGGTTATTATCGATAACG
AAAAGTCCCTTAATTCACAGTCAATAGAGTTCATGCTAAAAAATTAATTAGGAATTGAAG
TTTTTAACACACCACCGCGCAAGAGTACAGTAAATGAGCAGGTCCAGAGGTTCCACTCAA
CTCTATCTCTATTAGAGTTGATGAGATGCATAAAACAAGAAAAAGGCATAGAGAAATTTG
ACGAACTACAAGATTTGGCAGTGTGTGAATACAATCATACTATTCATTCTACCACAGGAA
AAAAACCAGTTGATTTATTTTTTGGAAGACCTACTAACTTTGGTACAGCAGACTACGAAA
AAACCAGAAACAATAATTATGAAAAACTTATAAAAAAACAACAACAGAATTTAGATTTTC
ACAACAAAAATAAAAAAGGAGTTATTCAGTATGCACCTGGGGATAAAATCTTTGTAAAAC
AAAATATCAGAGTAGGGAATAAAATGTCTAACCGTTTTAATGAAGAAATTGTAAAAGAAA
ACAAGCACTCTACTGTTACTACGCAAACCGGAAAAATTGTCCATAAAAATCATATAAGAA
ATTAAAAATTTCTTCATTCTCCCCTGCCCACCAGGTTCATCTCATGTTGCTATGCCAAAT
ACGAAATTTTGGATTACTCCAAGTCCGAGGTAGCCATCATCGAACTCGGAGATAGTAAAG
TACAGTCAGGAAATTTTAAAATTCTACACCATATTAACATTAACGACTATAAGGTCACCA
CAGATCAAATAGAAAAAGAACTCACTAACATTTCCCAAAACAATCCTCTTTTCCCTTTTA
TAAAGAATGAAATCAATCTAATTAACTTTCAAATTAATAAACAAACTTCCCACGTTATAC
GTAAACGGGCCATAAACGAAATCGGATCTGTATGGAAATGGATTGCAGGAAATCCAGACC
ATGAATATTTCGAGATAATTTCAAATAACTTAAACAATATAATAAAAAATAATAATGAAC
AAGTTCTAATAAACAAAGACATTATAGATAGGATAAATAAGATAACCAACGACAATAATG
TCATAATTAAAAATTTAAAAAATTCAGAAAACTTCCAAAATATTCTTGCTACGCAGTTAA
AATGTAAAATAGATTTAATTAAAGAAGATTTAAGTAACATAAACCTTGCTATACATTTGT
CGAAAGCCAATATTGTAAACACTTTAATAATTTCCGAAGAGGAGACTAGAATAATAAGTA
ACATTTTTGCAGAAGAAAATATTTCATTTAATAACATAGAAGAAGCCTTAAATTTTGCAA
ACATCAAAATCGCATTTAATGGCGAAAAGCTCATTTATGTAATCGACATCCCTAAATCTG
ACAAAGAAATTCGTTAACATTTACTTTTAAAACCTTTAAAGAAGACAGGAAATGTAATTA
AAATAAGATATGAAAACATATCGATAAAGAACTAAAACCCATTAAAGGGTCCTTTGTAAT
TAAGTTTAACAACTGTACATTAGGCATAGGAAATGAATTTTTCTCTTCATATGAAACCTC
CAACTTTAAACCACTACCAGCCATTATCCAACTGGAAAGGCCAATAACGGCAATAGAAGA
GGTGTTGTCACTGCAGCTAATGAGAGATCTCCATACCAAGAACACTGAGAAGATAGGCAT
ACTACGAGACAATTTCAAAACAAACACCATCACTAATTTCGGAGTAACTGCCGGAATACT
ATTGGTCTTCGTGGTTTATGCACTAAAACTCAAGCTGTACAGGCAAACCACTGTTATTGA
AGTTACAGCCACTCCCACCAGCAACGAACAGCGCCCAGAAAAAGTTGACGTAACAGAAAC
TCCCCTGGAAAGCCACGTAAAAAACACAGAAGCATCCACGATTTGCCTGGTTTCTAATAA
TCGAGATCAGAGAGGGAGGAGTTAATACCTAAGATATCAAAAATAACAACACCTTTGATA
CCAACATTTGGTTCCCGCACGTGGACATTTAACGTGCTGGGAAAAGCTGAAGCAAGGTGT
CGCGTATGCAAATTCAGATGCATAGCAGGTCAACGCGCTCATGGGACAGCCAACCATGGG
ATCGCTAAATTGGCATATTTACCGCACATGCCAATAATTGTGGAATCAGCGGAACCAATA
AAGTTCGTTGGTTCCCAAGAAATGCGAACCCCTGCTAAATGCAAAATGGGGGCATTTCCA
CAGATGCAACAACACCAAGCTGGAGACGCCGACGCCGACAGCGACGCTTCTTCGTTGGAC
TGAGGTTTCATTAGGGATTAATTAAGATATAAAATTTAGTTTATAACTGGAACTCAATGT
AAGCACATAGTGCTGATAAATAATAAAAATTATATTTTTTTATAAATATTACCATTGAAT
CGGTTAATTA
>Gypsy-23_Dmon#LTR/Gypsy
TGAGGCCACGGCCCGATAGTGTAGGCGTGTAGAAATAGAGCTAGGCTTGGTTTGGTTAAA
ATACCCACTCCCCTCCCCCTTAAACCCTTTTTCCCAGCGAATTTATAAATATCTTGTAAC
TCGATGGACCTGGTAAGACTGAGAGTCGTACCCCGGCCAGTAGCTTCTTTACAAGTGGCG
CCCGAGCAGGGACGTAGAGGCGGTTAGGGGGCGTGGCATGTCGGATTAAAGCCCCGCAAG
CGTGCACAAATAGGTATTTTCACAAGAAAAAAAAAATGTTTCATACAGGGTATTTTTAGT
CGGGCATACCCTAGAGTGAAGGTACCCTAGCGGAGGACAAGAGAATAATAGTACCACATA
TGGGTGAAGTATTAAACTAGGGTATTAGGTGGTCCAGTATACCCTAACGAACTTTTTTAT
ACCCTGTGTTAGGCAAAGGCAGAAAAATGAACACCTGCAACATTTTAACGACGAAAATGC
TTGCAAAAATTTAGCACGCAAAGCAAAGAGTCGAAAACATAACAGTCGGTCGTAAAAGTA
CAGCGCGCGCGCACCAGTCGGGCGACGGCGAGACCACGCTTGCACACGAGTGCACAAACG
AGCGGCGCAGTCGGCGTCGGAGGGCCGTTAAGGCGCGTCACGCGCGGTGAAAAGTTGAAT
TCAGGAGTACAGTTGGCGAAGGCAGTGAGGACGGATGCGTTTAATAGTGAACACGAACCA
AGTGAACAATAAAACAAACAAGCAATAAACAAATCAGAAAACGCGGTTTAAAAGTGAAAA
GAACCTCAAGAGGATTATTTATTATTTTGTTTTTTTTTAATTTTTTTGTGAAGTGGCCAA
AGATAATAAGAATAAATAAATAAGACAATAAAAATGAATACAAATACGTAAATGAAAATA
GAAACAAATACAAATAAATAAATAAAAATAAATGAAATAAATAAACAATAATAAACAGAC
GAAAACAATAAGGCAAAGACCAAAGTAAGAAATGACCCAAACTTAAAAAAAAAAACATTA
GGCGCATTTTGTTGGTTTTTTTTTATTATTTGTTCTGTGGAAGTGGTCAAAATAAGATAA
AGGGAGAACGGATTAAGAAAAGAAAAGGAGTTGAACTAATAAGAAACAAACAAAAGTGGA
TGAACAAGATCGGCATAAAAGTGACAAAGACACCAATTTAACAGAAAATTAATAAATAGA
CCGAGGTAACCCCTGAAGCAGGAAGAGCGGGGAACAGCGAAGTTGGATTCACCAGCGGCG
CAAAGAGGACTAGTGGCGATCGCCCAGGAGTTTGGGCTGGAAAAGAAGGGGCGCGTGGAG
GAGCTGCGTAAGCGGCTGTCCATTCAACTGAGATTTGGGCTCGGCTTGCCGAGCTGACGC
CCACCCCGAGCATATCCGTCTCGGGTGTGGAGGAGGCTCCTGCTCTCGGTAGAAACGATG
ACCGCCGAGCGACCGCGGTCAACGCAGAGGTAGGGCGGTCCCCTGCCGAACCGGGTAGTG
GTCCCTACCATACTAGACCGTACCCTCAATCGGAGGCGAGGCCACTTCCCAATGTTCCGG
AACAAGTTCGGAAGTGGGGCATGAGGTATGATGGCCGCTCCGACCCCCTTGGGTTCTTAG
AGGACCTCGAGGAGCGCGCCATCACCTATGGCATTGCCCTCGACCGAATGCCCAGGGCAA
TGAGCGAGGTGTTCTGCGACAGGGCTGCTCGTTGGTTTTTGAGCAGTGGGCTAAGGGATG
TGCCGTGGTCTGTGTTTAGGAGGGGTTTCCTAGAGTTTTTCCTACCTCCACGTTACTTCG
AGAGGCTTGAGGACGAAATCCGGTCCCGTAGGCAGCGCGTAGGCGAAGAGTTCAAGGAGT
ACTTGATAGAGCTGAGGGCTCTTATGCATCACGCCAGATACGAGCCGGCGCAAGAGCTGC
ACCGGGTATACGAAAACGCCGCTCCTGAATACAGGCTTTATGTGCGACGGCAGGATTTCT
CTACCCTATCACAGCTAACTCAGCTGGCTGTGGAGTACGAGACCGTCGTGAGGCAGAGGG
CGCAATACTCAGGAAGCCAATCCATGAGCCAGGGGATCTTGAGTTCGAATAGTGCAGAAT
GGGCGAGGGCGGCACAGTCCTCGGGGGGACATCTCAACCCGTTCCGGTCTACTCCCAGCG
GATCCGGAACGACCGTTGTGGACAACAGGGTCCCCGCCCCACCCGCCATAGCTCATGCAG
AGGTGGCCCATCAGATGATGAGCCAAGAGGCCAGGAATGGGTATGATCCGCGACGAGCAT
GTCGTAGGTGCGGGCAAGAGGGCACTTTGCTAGGGAATGTCCCAATGCCCCCGTCTTATT
TTTTTGGGTATGTGGAGGCCGGGGCAAAAGTAGTCAGGGGTGTTGTCGCCGCGCGGAGGC
GGGAAACGGGCAACGGCGTCGCCCGGGCCAGGATCGGGTCGGCGCCGATACATGCGGAAC
GCAGAAGTAGGACATTCACTGAAGGTGGACGGTGGCCGGATAGTCGCTACGGTAGAGATT
GGCGGGGGAACGATGCCTGCTACCATTGATACAAGGGACTCTCGCAGCTTCATGAGTGAA
GATTGCGTACGCAAGGGCGATTCGGGGGAGAGTGGAGGACATACCGGCGCACATTCGCCT
GGCAGATGGGTCCACCCTAGAGGTAGGAAAGGCCGTAAGATTAGACTCAGCCTAGGGGGA
AAAACCATACGCTGCGGCCAGGCGGAAGTGATCCTAAAGGCAGTGACGACTCAGGTCGCG
GGGCCAGGAACGAGTGAGGAGCCGAAGGAAGGCCTCCCTGGTCATGAGAGGGGAGCACCT
GCTTGGCAGCAGAAGGAGGATACCAAGAGGGGACCGAAGGAAGGCGTCCCAGATCATGGA
AAGGGAGCACCTGCTCGGCAACCGACGGAAAAGGTCAGGAAAAAGGAAGTGAGGTCCGGC
TCAGATCGAGAGACTGAAGAGCTCAAGAGGCGGCGCGTAGAGCTGCAAGGGTAGATCTAT
GCTGGTTACGGAAGCGGCGGATCCGGAACTGAAGGAGTTCCTGGAGTCAGAACTGGCAAG
GAACAGAATGGCAAGGAACAGAACTAAAGGACGACAAGCCGTTGAAGCAGAGATATTACC
CGAAGAATCCGGCCATGCAGAGGGTGATTGATGAGCCAGTGGATGAGCTGATCCAGGCGA
ATGCCATCGAGCCTTCGCGTAGTGCGCACAGCGCCCCAATCGTCTTAGTCAAGAAGAAGA
CTGGCGAGTGGCGCATGTGCATCGACTACCGACAACTCAATACACATTCTATTCCGGATG
CTTATCCTGTGCCTCGTATTAATCACATCCTGGAAAGGTTGCGTCACGCCCGATTCATTT
CCACTTTGGATTTAAAGCACGGGTACTGACAGATACCAATGGCAGCCGACAGTCGAGAGT
GTATGGCGTTCACGGTCCCTGTAAGAGGCCTTTTCCAATGGCGGGTGATGCCATTTGGCT
TACATTCGGCGTGTGCGACATTTCAGCGAGCCTTGGATACTGTAATAGGGCCGGAGATGG
AACCTCATGCGTTCGCCTACCTAGACGACAACGTGGTAATAGGAGCAACGAAAGAACAGC
ATGTAGAGAATTTGAGGGAGGTATTCCGCCGGTTAAGGGCGGCCAATCTCAGGCTAAATA
GAAAGAAGTGCAGCTTCTTCAGGGAGAGGTTGGTCTACCTAGGACATGTCATTTGCGGGG
AAGGAATACGTACCGATCCAGAGAAAGTGGAGGCGATACGGAACCTGAGGGCCCCGACAA
ATTGTAAAGAACTGCGGCAGTGTCTCGAGATGGCGTCATGGTACAAGCGCTTCGTTCCTA
ACTTCGCGACTCAAGTACAGCCGCTCACTGCGCTCTTAAGGAAGGGCGGAAATGAGCATG
GGAGCAAGAACAGGAGGAGGCATTGCGTCAATTGAAAGATAGCTTGACGACTGCCCATGT
GTTGGCTTGTCCGGACTTTTCCGCCAAATTCGTCTTGCAGACTGACGCGAGTGAGTATAG
CCTCGGCGTAGTGCTGACGCAGACGATTGAGGGACAGGAGCGAGTAATAGCGTTCGCGAG
CCGGAAGTTGCTGAAGGCCGAGGTGAACTATTCCGCCACCGAGAAAGAGTGCCTGGCAAT
AGTGTGGTCGATCCGGAAGCTGCGCTGCTACCTAGAAGGGTACCGGTTCGACGTGATAAC
AGACCATCTAGCTTTCAAGTGGCTCAACTCGATCGAGAGCCCGTCCGGAAGAATCGCGCG
ATGGGCATTGGAACTGCAACAGTTCCAATTTGACATCCACTATCGTCGAGGGAAGCTCAA
CGTCGTGGCCGATGCACTATCAATGCATCCTCTAGAGATCTGTCAGCAAGCAGTGGTGGC
CGAGGCCCCCTGCGAATGGGTCGCGAGTATGCGTACCAAGATCACCGAAGAGCCAGCCAA
GTTCCCGGATTACACCGATGAAAACTCGGTTAAACATTATATAGGCATTTGGGCCACCGG
ACGGACGACGAGGACTACATCCCCTGGAAACTATGCGTGGCCAGTGGTCAACGCCAGAGG
GTACTGCGGGAATGCCATGATGCTCCCACGGCCGGGCATCAAGGCGTGAGAAAAACTGTG
TCGTGGCTAGCCCAGTGGTACTACTGGCCGGGTATGTTCTGCGACGCCGCCCAGTACGTG
AGATGCTGCGAGGACTGCCAGAAGTTCAAGAGTGAGCAACTCAAACCGGCTGGGCGCATG
CTGACGAGACAGGTGGCAGAGCCGATGGCGGTACTCTGCGCGGATTTTGTCGGACCCCTT
CCACGGTCGAGACATGGCAACACGATGCTACTATTGCTCCATGACGCTTTCTCGAAGTGG
TGGCACTGGTGCCTCTCAGGAAAGCCACAGCGGCACACCTGCAGACCGCATTCCGAGAGA
GGATTCTAAGTAGGTTCGGGGTACCCAGGAAGTTCGTGTGCGACAATGGGGTACAGTTTA
CGAGCCGGAGCTTTAAGTCGTTTTTGGGGTCCCTGGGTGTAGAGGTTCAGTATACCGCCC
CGTACTGTCCACAAGAGAATCCTACCGAGAGGACCAACCGGGCTGTAAAGACCATGATAG
CGCAATTTATCGAGGGCCATCAGAGTTCATGGGACGAACTTTTGCCGGAGATTTCGCTAG
CGGTCAACACAAGCGTGGCGGACTCAACAGAATTTAGTCCAGCTTTTCTGAAGCAGGGTA
GGGAACCTCGGTTACCCGCAGCTCTGTACGATCAGGTAACTCCGGGGTCCGCAACTAGTG
CGTTCGACGCTAGGACCAAGGCGGATAGGTTAAAAGAGATCTTTTATATAGTCCACAGCA
ATCTCCAGTGCGCATCAAAGGACCAGGGCAGGCACTATAACTTGGGGAGACGAGAGTGGC
GGCCTTCGTTGGACTCGATGGTCCTGTTGAGGCAGCACCAACTATCCAACGCCGCTGAAG
GCTTCGCCGCGAAGCTGGCACCCAAGTTTGACAACCCCTATAGGGTCGTCAAATTCGTAT
CCCCTAATATTGTGCGTCTGGCGAAACCAGGCGAACATAAGAAGAGGGTGGCCAACATCT
CGCAGCTGAAACCATTCCACCAAAAGACGACTGATGATGAAGGGGAAGACCCAGGGCACA
TGGATGCCCACGAGTAGGCGATGGGTGAGAGCGACACCCGTCGCCCAACGAAACCATTGT
ACTAAAGTTTAGATTAGATTAACAATAACAAAGTAAATAAGAATGGGCTTAGTAAAATGT
GAGCCGCACTGTGAGGATAGGGCATTAACAAATAAGTAACGAACAAGTTAATAAATAAGT
TGAATTTACAGATGGAACCCGAAATCATTACAATCTCATCGGACGAAGACGCCAGCAGCG
GAGACACTGAGCCTTTTCCCGGGCCTGGTGCCGGAGGCCCGCGTGACCCCCGTCAGGATC
GCGAATACTACGGTAGAGGGCGGCAAGAGGAGCCGCCTCACCAGTTCCGTCATACCTTGT
ACTCCCGGCGGACCAACATCATGGAGAGACTGAACGGAATGGTCATGCTGATGGCCGTCG
AGGTCACGACCATGTTCGTGGAGGCTCCATTCGCGCGAAATTCACCACCGTATGTCATCT
GGAACTACAACCCCAGCCGCAACCGGCGAGGTGGACGAGGAGGAGTTCCTACCGCTCGAG
ACGGGGGAGCACGCACCACCAGTGCAGGAAGCCGGAGCGGCAGGAAAGGAAATTTCCCCG
ACGGCCGAGGATACGGAGTCGTCACCGACGGAGGCGGCGAACGAAATCCTAGCAGATAGC
TTAGAAGCGGACCTGTTCAGTCGCAGCGTGGAACCCCGCTGCGGCATTCCGCCGCCGCTT
CGCCACAAACCGTCTGGAGGTAGATCCGGACAGCAAATTTCCCCGGATAACGTTGCGCTA
CCTGCCAAAAGTTCCCGAAGAAAATAACGGACCCCGTTCTAGCCTCACAAAGCACAGGGG
AAGGTCCTAGCGGAAAGCGCCGACGCAACCGCCACCGCCGACAGAGGGCCACCCGGGGTA
AGCGCCGCCGGAGCTGGAGCCAACGCCGACTCAGTCCCGAGGGAACGCCGACGTCGGTCG
GCCGAGAGAGACCGAGACGCCAGGAGGTTCGCAGCTGCGCGTGCCGCGTTCGCTTCGCGA
GCGGAGGGTCCTTCCCAGCTCGGGAGGGATAACCGCAGTTGCCAGGCCATGGCCGCTCCT
GAGCCCTGGTTGGTGCCGATTACAGTCAGCCAGATGGTCGCGGAAGAACGGCGATTCGGC
AACGAGGACGCGACGAACTCACTCGTGCCCACGAGTTCGGCCACGAGGAGTTAGAGGAAG
CGTGGTTCGGCCAAGAAAGCGAGACGCCGCTCCTAAGGGCTTCTTTTGTCACACGCCAGA
AGGGCAGGGGTGAAGTGTGGTCCGAGGACGAGAACACGATGGCAACGCCTTCGTCACCCA
AGCCCTGTAGTACGACCGAGGATCCATCCCCAACGGTTCCGAAGAGAGCGAGTTGTGGGA
GGACATTGTGGACCTCTTTGACGGTATCGACGGATGGGATACCAGCCCGGATTCAGTACT
CGAAGAGGAACCTGACAACAATGTCGAGACGGTCGCCCGCAGTGATGGGGGGGGGGGGGG
GGGGGGGGGGTGTGAGGCGGCTATTGAGATCAGCCACCCACAGTTTTTCACTGCAAGGAG
TTGTCGTCCCTTTGGCCAAATCACGGCAAGGAGCCGCTGGCAGGACAACTCATACATTTT
TCTTTAGTTTATAAGTATTAATTGTATTAGTTTAAGATCATAGCGAAGTAAGAGGCAAGG
AGCCATCAATAGTATAAGCGATGTCTTCGAGAGCGCAACTTCAATTCGGCGGCGAAGAGC
GAAAGCTCCGAGGCGAAGTTGCGAAAGCTCGCGGCGAAATCGAGCGGCCGAGGCAAGCGC
ATGGCTCGCCGGCGAGCGTGCCGGGACTTTGGAAAGAACATTAATAGTGCATAGCGGAGC
GCTAGGGCTCCGAAACAGTACGGCAGGGCCTTAGTTCATGAGATACAATAAGATAGTGTT
AAACAATAAATGAATAAAAGTGGATATGCCGTGATTATCGAAAGAAAACTTGATAGATCT
TTATTCTCCGGTTACCCGTCTCGTTCTAACATCGGAATTAGCCGATGTTCAACCTAACCT
AGAGTAGGAGCATGTGGTACGGGACTGTAGCCCAGGAGTGGGTATTACTGGTTAGCGTTT
GGGTAGTGGAGTTGGTACGAGGGCCGGCCCGATAGTGCAGTTGCTACGAGGCCACGGCCC
GATTGCGTAGTTGGTGCGAGGCCACGGCCCGCTAGTGAAGTTGCGAGGCCACGGCCCGTA
TAGTTGGTACGAGGCCACGGCCGTAGTGAGTTGGTGCGAGGCCACGGCCCGATAGTGTAG
GCGTGTAGAAATAGAGCTAGGCTTGGTTTGGTCAAAATACCCACTCCCCTCCCCCTTAAA
CCCTTTTTCCCAGCGAATTTATAAATATCTTGTAACTCGCTGGACCTGGTAAGACTGAGA
GTCGTACCCCGGCCAGTAGCTTCTTTACA
>ULYSSES_I-Dmon-F#LTR/Gypsy
TTTTATCTTGCATATCGGCTCAAAAGATTCGAATTTTTTCCCATCTGGCAAGTTAAGCCG
GCGCGTAATAACAAATAACTTAACAGACAAATAAAATTTTTGGTTTTGTTTTTTTTTTGC
AATTTAATAAATATATGTAAATATCTCAATAAACGGCTCCGACAACGGAGGGACCAGCTC
CCGCACCAGAGAGGGCCACGAAACATACCAAAGCCCAGGATTCGGCTCAGCGGCGCACAC
CAGCCATATCCGCGACGCCGCCAGCCAAGCGTAGGCGCAACCCTGAAGGCGACGAGACGA
GCCACCAACGACCGGGCTCCAATAACGAAGAAGCGGCCACAGGCGAGACCACGCCCACAT
CCTCCGGGTGAGTCCGTTCCATTTTGCCCCTCTTCGTTCGAGCCCTTGGCAGAGTCAGAC
GAAGACTCCTGATTGTACTCCCCGAAAAAGAGATTTTTTTTTGTCGTTAAATTTAGTTTT
TTGTGTTTATAAATTATTTCTATACATACATAGGCACTTACGCCGAGCGTCACTTTAGAG
TGCGTACGGTGAGGGAAACTCCAAAGGTGATGCATCTGCGCCTGTAAAATATAAAAATCT
AAAATTAACCATTTATATCGCCCCTTACCACCCCCAGAGAGCTCTTTAGGCATGGTAAGG
TAGAATTAACCGATTTAAAACAGATCTATATCACCTACCTGTTGCACGACTGATTATCGT
GACATACCCAGTTTTAAGTATTTGTGTGGGCACATTGTTCCTAAATCGGCGCAACGATTG
CCTCTAAATTGCCTCCTTGCTCGTCTCTTTTTGCGGCGACTAGCAATATCTTTGCAGTAT
TTCGTCGCCTGTTCTTTTTAGTGCTGTTAAAATAAAAAAAATGAATTCTATAAGATAAGA
AAAAAATTTAGAAATTAATACACCTTGTCCATAAGTATAAGTATATGCAACATTAATACG
CACCTGGAGAAGAAATGTTCACGTGCATAAGATACTAATTTATCTGAATGGAGACCTCTT
GCAAATTAGAAAGAAATAAAAGAAATATTAACTGCCAATAATTATAAGAATATACAAACC
ATTATACGCACCTGTGAAGTTAACGAAATATCCACTTGCATGAGATTCTAAATAGCTGCA
AAGATAAGTGCCGTAAGCGATGATAATAATTGTTATAAATTTTAAGAAAACGCAACCAAT
TATACGCACATATTGAAAGGAAAGCATGTCCGGCTAAATTCATATTGTTGTTGAGAGTGG
GCATGATGGCCGACACGGGCTAATGTAGGCCATCTAGTGGCCAAAATGAGGGAGACGAGT
GTAGGTGATCGTCTCATGGTAGGGCGGGTACGCTGGGTCCGGAAGAGTAAGGTGGATAAA
CAGTGTTTTTTGTTAATTTATATTGAGTGTCTCACCTTTGTTGTTTACATTTTCATTGTT
GTTATAGCTCTTTATTTTGTTCATGAGTTAGCAGTTCCAAATATTTGTTATCGATTATGT
GGTTCATTTTTGAATAGTGTTGTGTGAGTCTGCTTTGCTACAGACGTGTAACTTTGCTGT
TATCGATTGTGCGGACTGCGGGCCAGGGATGGGACTACACCCAGAGAATCCGATGAGCCA
GCCGGCGCGGCCCAAGCAGTTCCGTAACAATATGGCATCCAATTTGAAGAAGCACTCGGC
TTCTTTGAAGTTGGTGTGTAATCAAAGAAAAATAAATAAGATATAAATGAAGGTACAGAG
AAAAGGACTCCCTTGGCTTCAGGACCCACACCGCTGAAGTCTTATGTGGCACGAGTAGGT
AGCTCATAATCGCGCAGCGTGTAGTGGAATCCGAGAAGCACGACGGAAGAAGAGAATATC
CATAAACATGAGAAGTTTTCTTGTAGTGGTTGATGACGGTAAGTCACGTTTGCATGTTGG
CGAAACGTTCGCGACCGTTTATCGTAGCCTGGTGGTAGCCGCCACAAAAAAATAACTTAT
GATAAAATGTGATATTAGGGTAGGTCTTACTAGAGTTTTTTTAATGATTTCTATTTGTTT
TGTCCCACTCTGTGTTAACTTTTGGTGTGTGCTGGCCGTAGTTAAATGAGCTTCGGAGAC
AGGTGACCCAGGACGATATAGAGTCGATCATGCGCCGCACCTGTCACACAGCATACCCTA
AGGGTGCCCAGAAATGCGACAGAAACCAAATAGCCTTCAAGGTAGCGTTCCTTGAATGCC
GTTCGTCAGTCAAACTGACGAACTGAACATTTGACGAATGCTTAAATGTTGTCCACTGTC
CAGATTATGCGTAGATTAGTTAGCCTGTGTTAGGATTTTGTCTTCTCTCCCCCAAGTATT
TGAAATTAATTAGAAAGAAAAAAATTTATTTTTTTGAGTTATTTTTTTGTGGTCGATGTG
TATTAATTTATTATTCTTTATTAGTAAGATTTGTTAGTGGGTGTTTATTTATTTATTTAT
TTATTACGACTATTGGTAAAGTTTTTTTTTATAAGGGTAAGCCCTATAGAAGAGAGGAGT
ACAGTTCTCAGAAGGGATAAGTATGGCTGAGGTGTCTGATTGGGCTTCTGACGCTGATGG
GTTGTCGGCTCTGCCACCGCCGCGCCCAGCTGGAGGGCTGGCGCGAACGCCAATGAATTT
CCGGGGATTTCCAGAGAGACAGATCCCGGAAGAAGGTCACCTGGTAGACTTGGAGAAAGA
ATTGGCGCAACAAGATAAACCTCCACGGAACCCGGAGTTCCCAAAAGCCCCGAAAGACTC
AGTACTCAAATCGACAGCAAACGCGGCGATCGTTCAGGCCTACCAAACGTATCTGCATGC
TCTGCCATCTGGCATCAGCGAGTCCATCCGCGAGGAGATGCGAGCAGGCTTCATGGAGTT
GATGAAGGGCATCATTGATGTGCTTAGGCCGCCAGGGAGCCAAGCCGCCGAGACTAACAC
TGCGCCGAAGCCGCCGAGACATGTCGATCCGGGACCTCGAACAGGGGCCATCCCGAAAGA
GCGGGAAGTGTTCCACCGAAGCCACATAGACAAGGCGCGCGAGGGGCGGAGTATTCATCC
AGCAGCCCAGTTTACGTTGCAGATGCTCAGTCGAGAAACTGGCGTAACCCGAATAACCGC
CATTTCCGAGTAGAGGACCGGAGAGAGGATGATTTTCAGCCGGAGGAGGCGTACGCCAAC
GTACGAGAAACGGCGTACATGAAGCTCGAGCGGTGGAACTTCAAGTTTGACGGCGAGGAC
GCGATGAATTCAGTCGAGGACTTCGTGTTCCGCCTGGAGTTCCTGCAGAGGCAGTATCAA
TGCCCGTGGAAGGAGGTCCTGCGCGGTTTCCACCTGCTCCTGACCGGCCGCGCCCGCGAG
TGGTATTGGATGCACGTGCGGCATTCTAGGGTCGACAGCTGGATGCAACTGCGGCATGCC
CTCTTGGACAGGTTCCGGGGCTACCAGACGGAACACGATGTGATGCAGGAGCTATTACAA
CGAGAACAACAGGCCAGCGAAGGGGTGGATGATTATATCCACCACATGCGTCAACTCGCC
GCGCGATTCCAGAAGCCGCTGAGAGACCGCGAGCTGGTGAAGATTATAAAGCGTGGTTTG
AAAGAAAGTCTGGCGAAATATATCTATGCCATGGACGTACTCACCGTGGATGAGCTGTGC
CAAGAGTGCCTAGAAGTGGAGAGGCACATGGGTCGCAGAAGCCGGACTGGGTACCTGCAG
CCGTCGCGTTGTCCACAAGGAACGAGGCCCGTAGTCCACGAGGTTGAAGTACCACCACAT
CGTACAGAAACGCCGCCGGGAGAACTGGAGGAAGCATTCGTGCGAGGCAGGAACTCATCC
CGACTTGTATGCTGGAACTGCAGACAGTTCGATCACGTCTTTAGAGACTGCCTGTCCAAG
GAGCGGAAAATATTCTGCTATAGGTGTGGAAAGCCGGACACTTTTGCTCACAGTGTGAAA
ACTGTCCGGGAAACCCCAGAGGGAGCGCGGTGATGGCGGGACAGACGCGTTCCGGGACGG
CGACCGCGGAGAAGCAGGAGAGGAGTACCTACCAAAGCCAATAATCATTGGAAAGAAGAC
GGAGATTTGGGATAAGGACCAGGATAAGGCTATTTATAATAATATAAGCAAAGGAGGAAC
ACTTAGGGGCTAACCATACGAAGAACGTGTTCGGGCATACATGTCGGCCCCAAATAGAAT
TTTTGGTGAGCGACAGCTGGAAGGGTTGACACTGGCCACCCGGAGAGTGGTGAAGGCACG
TGCGCGCTTCCGCTGACGCAGGATTACCAGGCGCCAGGTCGTCGAAGCGGTGAGACGGGA
AGATAGTATAGACCCACGCGTATTCGCCGAAGTGGAGGTCGCCGGGACCAAGATGAAAGG
GTTGCTGGACACGGGAGCCTGTCAGTCTGTTGGGACGAGGATGCCGGGAGTTAGTGGAGG
AACTGGGATGGGAAGCGCGGCCATACGAACCGATGGTGAGGACAGCGGCGGGTGCCAATC
GCCCAATTTTAGGTCGAGTTGTTCTGCCTGTGAAATACGGGAATAGAAAGGAAGAAATCG
TATTTTACATGAGCCCGGACCTGCGACAGAAACTATACCTGGGAATCGACTTCTCGCGAG
CCTTCGAGATTGCCCCAGAGCTGCTCGGTCAGGCCAGAAAGTCCGAAACACCACCAGAGG
CATCTGAGGTAACGGTAGCGAACCCAGAGCTGGCTTATTACCGGGACGACGACGACTGCG
TGACGGATCCGGAAATGTGGGACCTGGACAACGATCAGAGGAATCAGTTGGAAAGCGTGA
AACGCAGATTTCTACAATTTGAGAAGGATGGCCTAGGGAAAACTCACCTGCTGCAGCACC
GAATTCAGCTGATCGAGGGAGCAGAACCCGTGAAGGACAGACATTATCCGCTGTCACCGG
CCAAACAGGAGATCGTGTGGGCCGAGGTGGATAAAATGCTAAAGTTAGGCATCATCGAGG
AAAATGACAGCCCCTGGAGCAACCGGACGACGGTGGTGATGAGGCCAAGGAAGAACAGGT
TTTGCTTAGACGCCAGGAAATTAAACAGTGTGACGGTAAAAGACGCTTACCCGCTTCCAT
CGAGGGCATCCTATCGCGAATCGACTAGACTCATTTTATCTCTAGCGTCGAGCTTAAGTT
CGCGTTCTGGCAAATCGAGATGGAGGAGAAGAGCAGGGCGTATACGGCGTTTACTGTACC
AGGGAGGCCGCTGTACCAGTTCCGCCACATGCCATTCGGGCTCTGCAACGCCGCTCAACA
ACTTTGCAGGCTCATGGATAAGGTAATCCCGGCGAATCTGAGGTCCAAAGTGTTCGTATA
CCTAGACGATTTACTGATTATATCGGCCGATTTTCCAACGCACCTAAAATACTTGGAATT
GGTGGCCGAGTGTCTGAGGAACGCGAACCTCACCATAGGCATGGCGAAGTCAAAATTTTG
CTTCCGCAACCTAAACTGCCTCGGTTTCATCATAAGCGGCGGGATGCTGCGCATGGATCC
GGGAAAAGTAGAAGCGATCCGGAACATCCCGAATCCGAGGACGGTCAAGGAACTACGAAG
CTTCCTAGGTACGGCGGGGTCGTATCGCCGATTCATAAAGAACTTCGCCGAGATCTCGGT
ACAGTTGACTGATGCCCTTAAGAAGAGAACGGGTAGATTTGTGTTGAGCGACGAGGCCAT
AGATGCCATAGAAAGCTTGAAGTTAGCCCTCACCACAGCCCCGGTGTTAGTTCACGCGGA
TTTTCGAAGACCATTCTTCATCCAATGCGACGCATCACACTACGAAGTAGGAGCCGTGTT
ATTCTAGCTAGACGACGAGCAACAGGAAAGGCCGATCGCATTCTCCTCGGCCAAACTCAA
CAATCACCAGATCAACTATTCGGTGACCGAGAAGGAATGCCTAGCCGCCAAACTGGCCAT
ACATCGATTCCGGCCGTACGTGGAGATGATGCCGTTCACGGTAATCACCGATCATGCGAG
CCTGCAGTGGCTTATGAGTCTCAAAGACTTGAGCGGGAGATTAGCCAGGTGGTCCCTAGA
ACTGCAAGCGTTCCCTTTCTCCATGCAGTACCGCAAGGGAGCCGACAACGTCGTCGCAGA
CACATTGTCCCGAAGCGTGGAAGAGGTCAAACTGACCCCGGAGTTCGAGAGCACCGAATA
TCGAGAGCTGATAAAAGAGGTGATGAGCCAACAAGGGAAGTTGCCGGATCTTAGAGTGCA
GGACGGACTTCTGTTCAAGAGAACAGTGCACGAGAGCTTGGAGGATGAGGTCGAAGGCAC
AAGTTGGAAGCTCTGGGTGCCGGAGTCGCTGACTGCAGGACTCATCCTACAAGCACACGC
GGACGAGACGTCAGCTCATGGAGGCATGAGGAAAACGCTGCACGCGCTGCGCAGGCGATA
TTATTGGCCCAACATGGCCATACAAGTCAGGGACTATGTGCGTAAATGCGATACGTGTAA
GGAGACCAAGGCACAAAACTACCGGATGCAGGTCGGAATTGGGGAAGAAGTGCGCACCGA
CCGCCCCTTCCAGAAGCTATATATCGACTTCTTGGGGAAGTATCCACGGTCGAAACGAGG
GCATGCGTGGATATTCGTCGTCGTAGACCACTTCTCGAAATTTACCTTCCTGAAGGCCAT
GAGGGAAGCCACCGCGGCGGATGTCGTGAACTTCCTAGTGCATGAGGTGTTCTTCAAATT
TGGCGTGCCGGAAGTTATCCATTCGGATAATGGACGACAATTCGTGTCGAAGTCGTTCGA
TGCGATGGTCCAGGCGTTGTGCATTACTCACCTGCAGCCGAACGCGTGAACCGCACAGTG
CTGTCTGCAATCAGAACCTACCTGGGTCAGGATCATCAAGAACGGGACGCGTACCTACCA
GAGGTGGAAGTGGCGATCCGGAATGCGGTCCACAGCGCTACGGAAGTGACTCAGTTCTTC
GCGGTATTTGAACAGCAGATGTACCTGAATGGTTCCAGTTACAAACTGGCCAGGAAGCTG
AGATCATTGGCCGATCACAGTATTTCTGACCTTGACGCGAAGGACAGACTGGGTGTAATC
CAAAGCCAAGCCAAGGAACACCTGCACACCGCATACGAGCGAAGTCGCCAACGATACGAC
CACCGCGCGCGCCAGCTCCACCTGGAACCGGGACAGGAAGTGTGGAGGCGCAACTACGCA
CTAAGCAGCTTCGGCAAAGCCTTCAATGCGCACGCAGATTCCTTGTAACGGCCGTTCATG
TCGTTACAATAATCAGCGTGGTGATGTTGCATTTGACGTTATCGGCAGCACCGAGGGATT
ACTTAGTTGGTTGCGTGCGATATTATCGGCCACGCCGATATCTTTTTGTCATATGATCAG
AGTATGCGGGGTGAAGCTGGGCCCACGGCGGAGCCAAAATTTTTGAAGGGTGGCAACGCC
AGACTTGCGATCCACGGCGCCAAAAGCGACGATTGCTATTGGCCGCCCGGTTCGCTCTTA
AAGAGACTATGAGGAGAGTGGATCGCATGCCCTTGGATATGCCCTTGGCCTTCATTTGGG
CCATTGACCCAAAAAAATGCAGCTGTGCAGATGGGCAGCAACGGTGCCCGCCTCGCAAAT
GTATGCGTGTGCCGAAATTCGGCACCGATGATGTTGCTGCCCAAATGTATGGGGAGTTCG
ATTTGATCAGCGGTTAACGGCGGGCGTGCCAGCTGGAAGTGAGCATAAAATTTTTATCTT
GCATATCGGCTCAAAAGATTCGAATTTTTTCCCATCTGGCAAGTTAAGCCGGCGCGTAAT
AACAAATAACTTAACAGACAAATAAAATTTTTGGTTTTGTTTTTTTTTTGCAATTTAATA
AATATATGTA
>Gypsy-24_Dmon#LTR/Gypsy
GAGTTACCGTATCGACCACACAGGGCATGTCACAGTCGATACCGCCAACCAAGCCGCCTA
GAAGCGGCTAATTACACACATTCCTATTTACAACCGTCGCCCACTCATACGTTTGTAGAC
ACATGCCTCTCACACGTCTCTCGTTACCCATTTTGAAAGGGCAACAGTTTATTGTAACAT
ATTCTAAAATTCATGTTAAATTGCACACTAAGCGTTCTAAGAGGATGTGCCGTTGCGACA
TTTCAAGTGCTAGCCACATGAAACCGCTACAACAGCATATTCTCGGACTCATGTAGCTAA
ACATGTTGACAAAACCTTTGTATACAGCAGGTTATATATAAGATATAGAAATAAAGACTC
TTTACTCTTTGTACGACTTTCAACCCAATCACTTCAGTGTTTTATTAAATTCGACGAACA
TTAAACCACACAACCAATTTTAACTTATCGACTACAATTTCGTGGGTGCTAACTTAGTAA
CGCATTCCCCCGATTATCTCCACATCCCTTCGTTACCGAGGGCCACGCTGGTAACTGGCG
CAGTCAAGAGACGTCGAAGATTATTACAACCATAGTTCGACGAGAAGAACCATGCTCCTT
AATGGCATATTATTCAGCCTGTGAGTTGACCAATTATATACATAAAAATAAAAAACAACA
CAAACACACTTCTACAGACAAAATTATGTTAAACAAAATCCTAAGTGAAGAATATAAGCA
AATGTAGTGTAGACATTTGTATACAAGAATAATTACACAAAAATATAAAAATGAAACATA
TTCAATGTATCAATAAATAACCAGTGAGAAGTATACTAAACGTAGTAACGCGGCATAAGA
TGAGAAAAGTTTCAAGCTTATGTCTCGCAATAAGGCAGTGATGGTCAGAATCAACTTATT
GGACGCGAACGTACAGTTCGAGTAAGTCATTGAAATTCGTTGAAGACCATATTTTTACAG
GGCATATAAAAATACAGAATTTAAATAAATTAAATTAAATGGAGGCAAGAAAATGAATAC
AAAAACAACAATGCTATAAATGCATGAAACAAGAGCTATGCAGTTTCCGCTAGGGCAGTG
ATGGTCAGAATCAACTTGTTGGACGCGAACGTAGAGTTCGAGTAAGTCATTGAAACTCGT
TGAAGACCATATTTTTTTTACAGGGCATGTAAAATTTTAAATAAATTACATTAAATGGAG
GCAAGAAATGAATACAAAAACAACAATGCTACAAATGCATGAAACAAGAGCTATGCAGTT
TCCGCTAGGGCAGTGATGGTCAGAATCAACTTGTTGGACGCGAACGTAGAGTTCGAGTAA
GTCATTGAAACTCGTTGAAGACCATATTTTTTTTACAGGGCATGTAAAATTTTAAATAAA
TTACATTAAATGGAGGCAAGAAATGAATACAAAAACAACAATGCTACAAATGCATGAAAC
AAGAGCTATGCAGTTTCCGCTAGGGCAGTGATGGTCAAAATCAACTTGTTGGACGCGAAC
ATAGAGTTCGAATAAGTCACTAAAACTCGTTGAAGATCATATTTTTTACAGGGCATATAA
AAATACAGAATTTAAATAAATTAAATTAAATGGATGCAAAACAAAAAATGAATACAAAGA
CAACAATGATATAAATGCATGAAACATGAGCTATACAGTTTCCGCTAGGGCATTGATGGT
CACAATCAACTTGTTGGACGCGAACATATCGTTCGAATAAGTCACTGAAACTCGTTGAAG
ATCATATTTTTTACAGGGCATATAAAAATACAGAATTTAAATAAATTAAATTACAAAAAT
GAATACAAAAACAACAATGATATAAATGTATGAAACATGAGCTATACAGTTTCCGCTAGG
GCATTGATGGTCACAATCAACTTGTTGGACGCGAACATATCGTTCGAATAAGTCACTGAA
ACTCGTTGAAGATCATATTCTATAGGGCATTAGCAGGCACAACCTTTTTGAGGACAATTG
TAGGGTATCAGACACCAGACAATAGGTGCATTTACTATTAATACAAACCAAACATAGAAA
ATAAATATATAAAAATAAATTAACAATAACAAAAAGAAAAGACCACTTAAAATACGTAAC
ATTTGTATTAAGTAATATTAAGTAAAATAATTATTGAATTCCAATTATATAATAATACTG
CAATTATCTCAATTACAGACATTTTTAAAACAAAATAAAAAAAAAACACCCCCTCAACAA
AAAACCAAGCAAACAATAATACTTATTAAATATAAATACCTAGATAAGATAAAGACACTA
AACTAAGTTACATGCCAATATACATTAAGAATAAATACATAGCATAAACTAAATGTCCAA
ATCGGTAAAAAAAAACATCCATCTTGAGTACTCTTACTAGGAGCCAGGCTAGACAAAATA
ATAATACCATTCCCAAATCTAACGAAAACATCAATACACCTACACTAACACATAAATCAA
CACAAAGGACAGAAATGACGACCAACGGAATCGCTAACTTGTCAGGAACAAGCTCACAGC
AGGCTTGTTCAGACATCCCGGACGCTATTAAATGCCTCCCGGTTTTCGAGGGCAACCCTA
ACTCTTTAAAACGTTTTATAGCTAATGTTGAGGAGATCCTTATGGTTATCAGAGGAAGCG
ATCAAACGCCTAGGGGACAACTCCTTTTGAGAGCAATTAGGAATAAAATAGAAGGAGGGA
CTAGAAACATGTTAAGTCTACCCGTACAAATAAAAGAAGGCAGTTTTTGGTTTAAAGGTA
GTAAAGTCGCCGACAATACCTTTATTTTAGAGGGCATATACGAAGCTTCCAATAACACTG
CGTACTTTGAAATAGTCAACTACGCGGAAGACAACGAAAAATTTTGTTTAGAAACACCCT
TGGAAGTCAGAAAATGCCAAGAACATGAAGTCATAAGTCTTAATTTTTCGACTCGATTAG
AACCTAACGACACTAATAGCACACAAAAAGCCTTAGTAAAAACAGACCATTTGAACAAGG
AAGAAGAAAACGAATTAAAGAAACTTCTCGCTAAATTCCCATTTTTATTTTATGACGAAA
AAGATACTCTTACATTCTCAGACACAGAAAAACACCAAATTAATACAGCCGACAACATAC
GACCCTTCAGATATAGTTACCACGAACAAAAAGAAATCCAGGGTCAAATCGATAAAATGC
TAGAACAAGAAATAGTAAGACATAGCCGTTCCCCCTGGAGCTCACCAGTTTGGTTAGTTC
CCAAAAAATCAGACACCGGAGTTCCCAAATGGAGATTGGTAGTAGACTATAGGAAATTAA
ATCAAAAAACAATTAAAGACAAATATCCCGTACCAAATATAAATGAAATCCTGGATAGAA
TAGGTAGAGCAAAGTATTTCTCCGCGTTAGACTTAGCAAGCGGTTATCACCAAATAGAGA
TGGAACCCAATGATATCCAAAAAACGCTTTTACAGCATTAGGAGGACATTACGAATTTCT
TAGAATGCCCGGGCTTACCAACGCCCCAGCCACTTTCCAACGAGTCATGAACAATGTTCT
CGGAGAACTTAAAGGAGTTTGTTGTTTGGTATACTTAGACGACATAATAGTATTTTCTGG
ATCACTACAAGAACACATAACGGACTTAGAAAAAGTTTTTACTAAACTTACCAAAGCTAA
TCTAACGTTACATCCTGAAAAATCAAAACTTCTTAGGAAAGAAATCGAATTTTTAGGACA
TATTGTGACAGAAAAAGGGATCAAACCAAACCCTAACAAATTGGAAGCAATTAAAAGATT
TCCTATTCCCCAAACTAGGAAACAAATAAAATCATTCCTGGGCCTGTTAGGCTATTACAG
AAAATTTATCAAAGATTTCGCAAAAATTACCAAACCATTAACAGCTCAATTAAAAGGAAA
GAAAGCAGTAATTATATCAGATGAATATGTAAACACCTTTGAAAATTGTAAAACACTTCT
TTGCAACGACCCATTGTTGCAATACCCAGACTTTTCTAAACCTTTTATACTAACCACCGA
CGCGAGTAACGTAGCAGTGGGAGCCGTATTGTCTCAAGGCAACTTGGGTAGCGACAAACC
AATTTGTTTTGCTAGTAGAACCTTGTCAGACACCGAACGAAATTATTCCACGGTCGAAAA
AGAGATGTTAGCAATAGTATGGGCAATTCGATATTTTAGACCTTACCTATTCGGCTCGAA
ATTTACAATTATCACAGACCACAGACCATTAGTTTGGTTAATGAGTTTTAAAGAACCTAA
CTCAAAAATTTTCAGATGGAGACTCCAATTATTGGAGTACGATTTCGAAGTTATTTACAA
AAAAGGATCACAAAACATGGTCGCAGATGCACTTAGCAGAATAGAAGTAGACCTTAACAT
GAATGACGACATGTCATTAATAGGAACATGCGGGGATACAGTACACTCTGCCAACGAAAA
TTTGGACGAATATATATACATAGCAGAAAAACCACTGAATGATTTTAATATCCAACTTAT
ATTCACCCAAGGCCAAACTTCAAACATTAAAACAGAAATCCCTTTTAAAAACAAAATTAG
AAGAACAATCACAGAACCCAACTTCGACTCGAACTTACTAACAAAACTTCTAAAAAACAT
CTTGAGACCAAACAAAACTTGCGCTATTTTCGCTAATGACGACATTTTTAAAATCATCCA
GGAAGTATATAAAAACTTCTTCGCGCATAGTAAAATATTTAAAGCAGTTAGATGCACAAT
TTTTCTTACTGACATCCAAAATATCACAGACCAAGAGAACCTAATAACAAAATACCACAC
GGACACCAATCACAGAGGCATAGATGAAACAACAGCTCATCTAAAAAGACAATATTACTT
CCCTTAGACATTTTACATACTGACCTCTATACAATAAACGGAAAATATGTAGTAACTGTC
ATTGACAAATTTTCAAGATTCGCATACGGTTACACCATCAATAATAGGGACGCGCTTAGT
ATTCTCAATTCCATTAAAACTTTTATAAATACTTACGGAATTCCTAAAAAAATCATTTGC
GACCAAGGCGCGGAATACGCTTCTAACATCTTTAAAGACTTTTGTAGACAATACCAAATA
GAATTACACACGACTTCATTTCAACAATCTTCTAGTAACGCTCCTGTAGAGAGATTACAT
TCTACTCTCACAGAAACGTATAGGCTTATCTTAGACGCTAAGAAGAGCAGAGCAAGAGCA
AGTACACATGAAGAAATCCTAACAGAAACATTTATAACATACAATAATGCCATACACTCG
GCAACACAATTAACCCCCTACGAACTTTTTACAGGCAGAACGCACACCTTCAATAAGGAT
ATTGTATTCAATAACGAACACGATTACCTAGAGAAACTGAATAAATATAGACAGGAAATC
TATCCAGAAATAGTTGAAAAGCTAGAAAAACAAAAAGATAAAAATATAAACAAGTTAAAC
GCCAATAGAACAAAACCAATACTATTACAATCGGGCGATACAGTGTTTAGAAAGGAAAAC
AGACGTAATAAACTAACACCAAGATTTTCCAAGCAAATAGTTCACTCGGACGGTACCATT
ACATTTAGAACTACACGCGGACAGAAGATACATAAAACAAAAATTAAAAGACTTATTAGA
AGAAAACAATAGTAAAGAACCATTAATATCGTTACAGGTTAGCTGCCACTTACGGTAACT
TCATTAAAATAGAGACCTTACTCGAACAACAGCCGGTAGCAACGATGAACTTAGGCGAAA
CAAGAACAACATATGCATACAAAACAATATTGCATGTAATACACCTCGCCGAATACGAAA
TTTCTATTAAAAAAATGAAAGACTCTCTTTTGTCCCTACAAAATGAAAACGACTTAGCAG
AATTAACAAGAACATTGTTGAAAAAATGGGAACAATTAGAAGATAGGTTCAATAGCCTGA
TGCCCACCAAAAGACAAAAACGGGGAATTGTCAACGGGTTAGGGTCAGTTATAAAAGCTA
TTACAGGTAATATGGACGCAACTGACGCAAATGAAATTGAACGAACACTGAGACATCTAC
AAACTAATACCAACGATCTTACTAACAATTTAAAAACACAAGTTACTTTTAATAACGAGG
TGCTAGTGAGATTCAACAATTTGACACAACACATTAACAACGAACAAGATACTATTAACA
ATTTCATCTCATCAAACCAAAATAGAATTTACAATGATATAAACAAAGAAAACAAGAAAA
TTCAATTACTAGATTATGCCACCAGAATAGGCATAAATATCGACATCATTCTTAATCATA
TTAATAACATTGCAGAAAGTTTGCTTCCTTCTAAATTAAACGTAATACCCAAATTCATTC
TAAATAGAGAAGAATTGGATAGAATAAAAACAATCATGTATCACCAAAATCTTAAAATTA
CATCAGACGAACACATATATCGTTTACTGTCATTAGACTCCATAATAAATAATACCGACA
TTATTTTTGCTATTAAAATACCTTTGTTAACACACGATAACTTAAAATTAGTACATCTTA
TTCCCCTCCCGATCAAAAATTCACAATTTATAATAGCCCCACACTTTATAGCATTTAACA
AAAACCAATTGTTATATATTAATAAACCTTGCGCTAAAATTCACAATATAAATATTTGTA
ATTACCAAGAACATGAATCAAGCTTAGTTAACGTAGATTGCCTAAAAAATTTATTAATGA
ACAAGACGAGTAAATGTGAGACTAAAGATATAGGCATTAAGAAACAAATTTTCGAACCCG
AGAAAGGGCACATTTTCATATTCAACGCACCAGGACTAAAGATCAATTCAAACTGTGGAA
AAGAAAGCATCATCGAACAATCAGCAATAATCCACTACAACAACTGTTCAGTCAGCATCG
AGAACCAAACCTTCGACGACAATATAAATCAGATCGAAGACCAATTAAACTTCACAGTCC
CAGAAATCCCGAATCTGGAAACTAATATTACAATAGATGAGTTAGACCTTAATAAACTAC
GATTGGAAGCCATAAAAGGCCAAACGCAAATCTGGCACCTAAACAAAAAACACTCAACTC
ATCTTTGGACTATCTACTCTGCAATAATACTGATGTTGGTCGCCGGAACACTACTCTTCT
GCATGGCAAAAAGAACTACGACATTCGAACTCAACCAACCAAAAGACTCCGACGCTCAGC
CCATAGCCTCCCTATGGCCTTCACTTCAATCTAGGGGGGGAGGAGTTACCGTATCGACCA
CACAGGGCATGTCACAGTCGATACCGCCAACCAAGCCGCCTAGAAGCGGCTAATTACACA
CATTCTTATTTACAACCGTCGCCCACTCATACGTTTGTAGACACATGCCTCTCACACGTC
TCTCGTTACCCACTTTGAAAGGGCAACAGTTTATTGTAACATATTCTAAAATTCATGTTA
AATTGCACACTAAGCGTTCTAAGAGGATGTGCCGTTGCGACATTTCAAGTGCTAGCCACA
TGAAACCGCTACAACAGCATATTCTCGGACTCATGTAGCTAAACATGTTGACAAAACCTT
TGTATACAGCAGGTTATATATAAGATATAGAAATAAAGACTCTTTACTCTTTGTACGACT
TTCAACCCAATCACTTCAGTGTTTTATTAAATTCGACGAACATTAAACCACACAACCAAT
TTTAACTTATCGACTACAATTTCGTGGGTGCTAACTTAGTAACGCATTCCCCCGATTATC
TCCACATCCCTTCGTTACCGAGGGCCACGCTGGACACTCGC
>Gypsy-25_Dmon#LTR/Gypsy
TGTAGTGCGTATATGCCCGTACAGAATACCCTGTACTTAAATATAAAGTATGCAGCACTT
TGTTGCATACAATAACAATAATATAGTAAACAAGCCCAGAGCCACTTTATGTATTGGCTC
GGTCTCATATTACGCAGCGCGGTTCACTAGCCTCACTAGCTGACCGTTTATGCTTACGCT
GCATACCCCCCGCTCCATCTGAGCGCATTCCGTGAGCAATATATATGCTCACTAATACAG
GCATATGCGAGTTACTCACTCTCCCTCTCTTTGTAGCTGTTAACCAATAACAGCATAAGT
ATATACATGTATCCATAGGCTAAGAGCTTTATATTGACTCAGAATAAAACCATTCTTATT
CAATTACAGAACCAGCGCAGACGTGCTTATGCCTTTTCAATTACATTAAACGTGGACATA
GTGATATTCAAAGATTACATTAAACGTTGACATAGTGATATCCAAATATTACATGGCGAC
CGTGACAGGACCACGATTCCCAGCCTGGAGGCTGTAGACAAGAGGATAAATAAAGACAAG
AGGATAAATAAATCCCTGCCTGGAGGCAGTAGAACAAAAAGCAGAGGATAAATAAATCTC
TGCCTGGCAGATGCCGAGGATCGTGGACCGGAAAACTACAAATTACTGAGTGAGTAGAGT
GCGCCAATGGGAAAACACAGGGGTGGTCAGAAAACTAAAATAAATAAAAGAATAGCCCAC
ATTAAGTGGCTATTATATACAAAATCACCACCACCTGCTTGGGCAACAGCCCAAAAGTTA
CAGGCAGAATTAGATTTCTTAAAATCTAGCCTGATAAGAAAAGAATCTCATTGACGCAAC
TCACCACTCCATTAGTAATATATGTAAAAAACAAGTAATAATACCACCACCATCGTCTCA
GATCCCAAAGATGAAACAATCTTGTCCAGCAGACTGCGAGGGACCACTCTACGACATCCA
TTGCAAGTATACTTGCCAACGGAAGAAGACCAGCACCAGCCCCGCTAGCCAGTAAAGCTG
GCAAACAATAACCTGTGCGAAGACCAGCACCGGTACCGCCAGCGCAACAAGCTGTGCCAT
AGAGATAAGTGTGGGAGGCATTCCGCCACCTGCGCCAACGAGGGAGCATCAGCGTGCCAC
ATCCGGCGACGCCCAGCTGATCAGCGGACGAACAGCAGATGCAGCAAATATTCAATAATT
AATTTAAATTATATATATAAAATTGTTGTAAAATTGAGCAGAATCTTTTCTGCCCGATTA
AAAGCATAGCCCGTAAAGCTATGCGAAACGATAGGTAGGATTCTGTAAAAACATGATCAC
CCTACGTATATACGCAGAAATAGATTATAAAATAGATATATACAATTTGTAAAATTGAGC
AGAATCATTTCTGCCCGATTAGAAGCATAGCCCGTAAAGCTATGCGAACCAATAGGTAGG
AAAAAAAATACAGATTGTAAAAAAAAAAAAAAAAAAAAACCGGATAAGTAAAACAGACAC
TGTAGAAATGGGTTTAATAGACACTAAGACAGTGGACTCCACTGCTAATGTTATAAATAA
AGTCGAGGTCGAGACTCCAGATCAAAAGCTAATTGTAATATTGTTAATAATCATAGTAAT
TATAATGTGCATAAATATCTTTTATAAAATTTACAAACTGCACAACAAATGTTTAAAAAA
GAAATACTTAAGCAGAGCTAATGATCTGGACAAAATATAACATGTACTAAAGGTACAAAA
TGTAAAAATACATTACTACAAAGCAAAGAAAATGTAAAAATGATACAATAAGATAAGAAC
AGAATAAATAGCACAATAAAATAAAACTCAAAACAATATATATATAAATTAACAAAAGAA
ATAGAAATTTTCGATAATGGACACAATAGAAGCAATAAGACAGGTCCATGTTAGAGATCC
CTGTTTTAAGGAAAGAATTCTACAATTGGTCTCAACGACCCCAGTAAGCATATATGAATT
AGAAACTTTATATATGGAAACATTTCACTTAGATTTCTCACCGTTAATACATTGCACAAA
AACACAAAAAGGCTTAGTATCGACAACTCTTCCGGGTATACAAGTCAGGTCAATCATTAA
AGAGCACCCAATATTAGGCAGAACTTAAGATTTTGTAGTATTCAAAAAAGAAACACCATA
TAATTAGAACACCCCATTTTAGGACCTACCGACATTATTATTGTGCGTTAGCACATATAA
ATTAAAAATGTCTATAAATGGAATGGACACAAATCGTTACCATTCTTAAGCAACAACGTG
AGGAGTTTAACAAATCTTTCAAGTGCCCTAACAAAAGCGCACCAGTCTCAAAAGAGACCA
AGTCAAAACACGTTAACATTCTTGTAGATTCCTACAATACCAGCCGTCAACTTATATGTG
ACAATGCAACAAAACTTACAGATTTGCATTCAACACAGACAGTTGATGCTTTAAGCAGTT
TGAGAGAAAACATTAGACGAATTTCGGAAAGGCATAATATAACAATATTCCTTCCAAATT
CTCTAAACACTTCAGCGTCATTCGACGAGAAACTGTTTTCACTGCCAGCTGATACTAAAC
CATCAGATTCTAAAGTAAATACACAACCAATTTACAGCACAATGGCCCAAACAGCTATAA
GCTTTCTCAAACTAGCCTCATCGCTCTTACCAGAGTTTGATGGAAAGGCAGAAAATTTAC
AAAGCTTCAAAGATGCTTTGAGTCTTATAGACTCACTAAAAGAAATTCATGAAGCAACAG
CTGTCAGTCTTATAAAGACAAAACTAAAATGCCATGCAAGAAACTTGATAAGCAATGAGC
AAACAATCGCTCAAATCATTGCAAAATTATCAAGCACAGTAAGAGGCGAATCAATTAAAG
TATTGTCAGCCAAATTACTTAACTTGCAACAAAAAAGCAAAACCGCCAACCAGTACACTC
AAGAGGTTGAGCAGTTAACAAAAGCTTTAGAAGGAGCTTTTAAAAACGATGGTTTAACAC
CAGAATTGGCCAATAAATACAGTACAGTCCAAGCAGTAAAGGCCATGACCAAGAACTGCG
CTATAGATAAGGTAAAACTTATCATGCAAGCAGGCACATTCAATAACATGAATGATGCCA
TATTCAAATTTGTCGATAGTTGCACAGAAGCAACCGGACAAACCAATACTGACCTTTATT
ACCAAAATTACTATCCTCGTGGTGGAAACCGCGGAAGAGGTAATTATAGAGGCCGACCAT
ACAACAGAGGCGGCTACAGAAATAACAATAATAATGGTAATAGAAACAATGATAATAGAG
GCAATCCTCGAGGCGGCTCATATAGAGGCGGCTCAAACAGAGGACCCAGCAACGAATAAT
AAAAATTTATCATATAAATCTAAGTCTCAGTAGTCTCATCAAAATATACAATAGGAAAAA
TAATATACCTTTGACTCTGGTAGTAGATACAGGAGCAAATGTCTCAATTTTAAAGAACAA
TAAAACAGATTCAAATGTAAATCAAAACTATAAAACAAGTATAACAGGAATTGGACAGGG
AACAACAGAGTCAATTGGACAATCCACAATTGATCTACTTTTCGATTACTTCGTAATCAG
TCACAATTTCCAAATAGTCCACAATGAATTTCCCGTACCTTGCGATGGAATTCTCGGACT
AGACTTCATCAGAAAATTCAATTGCATAATAGATTACCAACATGATGAACTCATCATGAA
ACCAGAATCACTTAATTATCAAATACATGTACCGCTAGATCAGAAGTTATAAGAAAAATT
ACGCTTCTGACAAATGAAGATACAGTTCTTATACCAAACCAAGAAATACACCCTGGGGTA
ATAATAGCAAACAGTATCGTAAAAAGTAATAGCGCAATAGTCCGTATTTTAAATACAAAT
AGTGAACATATAAAAATTCAAAACCCCGAAGTAAAATTTGATTCATTACAACAATATGAC
ATCAAAATAAATAACATAAATACCGGCAATAGAACAGATGAAGTCATAAATAAATTAAAT
TTCCCTGAACAATTTAAAAACAAGCTTACTGACTTATTTACCAAATACAGTGACATATTT
GGTCTAGAAACAGAAGCAGTTTCAAGTAACAATTTTTATAAACAGAAATTAAGATTAGCA
GACAAAACGCCCGTATATATTAAAAACTACAGAAATGCAGAAACAGAAAAGAAAGAAATT
AACAAGCAGGTCGAAAAACTAATAAAAGATGGTATAGTAGAACCATCTATCTCAGAATAC
AATAGCCCACTTCTCTTGGTACCCACGAAATCGCTCCCAAATTCAAAGGAGAAAAAATGG
CGTTTAGTAGTTGATTATCGCCAAATTAACAAAAAACTTTTAGCAGATAAATATCCACTG
CCAAGAATTGAGGAAATACTTGACCAATTAGGACGAGCTAAATATTTTTCATGTCTCGAT
CTTATGTCAGGTTTTCACCAAATTGAACTAGATGAAAAATCTAGAAATATAACATCATTT
TCAACGAGCACTGGCTCTTATCGCTTCACGCGGTTATCATATGGTCTTAACGTAGCACCA
AATTCATTTATGCGAATGATGACACTCGCATTTTCAGGCCTAGAGCCATCCCAAGCATTT
CTCTATATGGATGACCTAGTAGTCATCGGCTGCTCAGAGCAGCACATGTTCAAGAACTTG
ACAAGCATATTTGAGCTTTGTCGAAAACATAATTAAAAATTAAACCCAGAGAAATGTTCG
TTTTTCATGCACGAGGTAACATTCTTTGGGCATAAGTGCACAGACCATGGCATCCTTCCA
GATGACAAAAATTACGATGTTATAAAAAACTATCCAACCCCTACTGATGCGGATAGTGCA
CGACGTTTCGTCGCGTTCTGTTATTACTACAGAAGAATTATACACAACTTCGCACAACAC
TCACGTCATTTGACTAGATTGTGCAGAAAGAATGTCCAATTCGAATGGAAAAAAGAATGC
GAAGATGCATTCAAATATTTAAAAAAGGCATTAATGAAACCAACATCATTGCAATACCCT
GACTTCAGCAAAGAATTTTGCATAACCACAGATGCAAGTAAACATGCATGTGGTGCTGTA
CTATCCCAAGAGTACAACGGTGTACAATTGCCAATTGCATACGCATCCCGAGCTTTCACA
CAGGGAGAAAGCAATTAATCAACTACAGAGCAGGAATTAGCTGCTATACATTGGGCAATA
AAACACTTCAGACCATATGTTTATGGAAGGCATTTCTTAGTTAAAACAGACCATAGACCC
CTAACTTATTTGTTTTCGATGAAAAATCCCACATCAAAATTAACCAGAATGAGACTAGAC
TTAGAAGAATACCAATTCACGGTAGAATACCTCAAGGGGAAAGATAACCATGTAGCGGAT
GCATTATCCCGCATAAGCATAGAGACACTAATTGACATGAATAGGAAAATATTAATTATT
AGAAAATATTATTAATTAAAAGATGAGAAAATAAAATTGCAAAAAGATCAAAGAGATCTA
AAAGAGCCCAATGTCTATGAAGTCGTTAGTAATAACGACGTAAAGAAATTTGTGAAACTA
AAATTCGGTAAAATAAATTGTTTACTTAAAAGAGGAAAACGAATCATTTCACAATTTTCA
GTTAATGATTTGTATTCCAATGAAAAATTCGATTTAGGTCAATTTTTTCAAAGGCTTAAT
TCAGAAGCCGGAATACATAAAATTGCTAACTTACAGTTGTCACCAAATGAACAAATTTTC
GAATTTGTATCATTAAATGAATTTAAAAATATGGGCAATAAATATTTAAATACATTACAA
GTAGCGCTACTAACAAAAGTGACACAAATAGACAAAAATGACGAAAGTCAAATAAAAGCA
ATACTGTCGAAAAATCATGATGATCCTATAGAGGGAGGCCATACAGGGACTACGCGTACC
TTGTTAAAAATTAAGAAATACTATTACTGGCCCCAAATGACTAAGACTATTACAAAGTAT
GTGAAAACTTGTGCGAAATGCCAATTAGCAAAAACCACAACACATACTAAAGCCCCAATG
ATATAACCGAATACTCCGAATACTGTTTGACACTGTTTTAATAGACACAATCGGTCCATT
ACCTCGTACAGAGAATGGCAACGAGTACGCAATTACTATAATATGCGACCTCACTAAATA
TCTAGTTACAATACCAGTAACAGACAAAAGTGCAAAAACAGTAGGTAAAGCAATATTTGA
ATCTTTTGTACTAAAGTACGGTCCTATGAAGACGTTCATAACGGACATGGGTACTGAATA
CAAAAATTCGCTAATAAATGACCTGTGCAAGTATATGAATATAAGTAATATACAATCGAC
AGCACATCATCACCAGACATTAGGAACAGTAGAAAGAAGTCATAGAACATTTAACGAATT
TATTCGCTCATATATTTCGATTGACAAAGACGATTGGGACATATGGTTGAATTATTTCAC
ATATTGTTTCAACACTACACCATCGACAGTACATGGGTAATGTCCATACGAACTTGTTTA
TTGTAGATTACCAAGACAGTTCATAGAATTTAATAACCAAACTAGAATTGACCCTATATA
TAACATAGACGACTACGCAAAAGAATTTAAGTTTAGGTTAGAAATAGCTTATAAAAGAGT
AAAAACTCTAGTAGATTTAGAAAAGGAAAAAAGAAAGATAGAATACGATAAAAAACTAAA
TGAAATAGAACTAGAAATAGGAAATTTAGTTCTACTAAAGAACGATACAGCGCATAAGTT
AGAAAATAAATACTCAGGCCCTTATAAAGTAATAGGCATAGAAGATAGAAACAACATAAA
AATAGATGTAGGAAAAAAGAAACCCCAAGTAGTAAATAAGAACAGGTTAAAATTATTCAA
AACTTAGCTTAGCTCGAGCATAGAACATATTACACTTTTAGGCCTGATCAGCCACAAAGT
AACTATCAATATTTAATTACAAAAATATATGAAAAAAAAAAAAAAAACTATCGTTACCAA
AAATTTATTTTATAATCATTCCATATGCATATGTATTAAAAATATATTACATTCAGTAAA
AATCAAAAATTTGTCAAAAACAAAAAAAAGCGGTTATGAATATAAAAATTTGAATAATAC
AAAAAAAAAAAAAAAATAATAATAAAATTAAATTTATCGATACAAAAATATATATATAAG
TAAATTGAACAACTACATTATATTACGTTATTCTCCTAAAAGGGGAGGTGTAGTGCGTAT
ATGCCCGTACAGAATACCCTGTATTTAAATATATAGTATGCAGCACTTTATTGCATACAA
TAACAATAATATAGTAAACAAGCCCAGAGCCACTTTATGTATTGGCTCGGTCTCATATTA
CGCAGCGCGGTTCACTAGCCTCACTAGCTGACCGTTTATGCTTACGCTGCATATCCCACG
CTCCGTCTGAGCGCATTCCGTGAGCAATATATATGCTCACTAATACAGGCATATGCGAGC
TACTCACTCTCCCTCTCTTTGTAGCTGTTAACCAATAACAGCATAAGTATATACATGTAT
CCATAGGCTAAGAGCTTTATATTGACTCAGAATAAAACCATTCTTATTCAATCACAAAAC
CAGCACAGACGTGCTTATGCCTTTTCAATTACATTAAACGTGGACATAGTGATATCCAAA
TATTACATTAAACGTGGACATAGTGATATCCAAATATTACA
>Gypsy-26_Dmon#LTR/Gypsy
GCGCTGTCGAGGCTTGCGCACTAGAACTTAATCAAGAGCACAGTCGTGGACCATAGAACA
TGTCCACCTCCCGTTAGAACCATCGATTGCACGGTGTCAATAAAATTACTTGTGTATAAA
TAGAATAAAAAAAACACCTTTGATATTATTTAAGGTAACATAGGTATAGACAACGAAAAA
AACTAACCCTACAACGCTAAGTCAAGCAATCAACATGTTGAAGTTCCTAGTATTTACCTA
TACTAAGTAAGAAAGTCCGTCAAATGAAGTTGAGACATATAACTATCAATAAATTGTGCG
ATGGTAGAATGAATTAACCATGCGTTGCTAATTTAATTGGTTGTTCCTGAAGACATGGTG
ACCTAAGGAAGAAGAAGACAATTGTTTTGGGATCTTCGATAATTATGCGCACGAAGATCA
TGGTTGGGTAGGGTATAGAGCGCGAGCGTCGACCAATATCTAAGACCTCGCCGTTTATCA
TCAGCAAGTGTGTTTGTTTACATGTCGTCCCCTATTCTACCTGTTCGCGGTTGTTTCGTT
GTTTTCGTGGAGTATAGCTCCCAGTAGCCGCAAGAGGTCTTAATTTTAATGTGTGTGCGT
CTGTAGATCTAGGCTGGCAAAAACCCGCCCCCACCTCACCGAATGAGCTCGGAACCAGAA
GACCTCGCCCGCCATGTCCCTACATCAACGAGTAGCCGAGAGCCGCCACGATTAGGCTAC
ATAACCAGGCTCCCTGCTTGAACTAGCAAGAACGTTCACAATGTGGCGCCCAACGTGGGG
CATCTAACAGCTTACTTTTGTTTGCTTGAAGCAATAACCTTCTAAGTACATATGTATGTA
CATAGGGGATACACTGAGAGCAAGTCAAATTAGTGCTGACGAATTTCATCAAAAGTTAGT
TGCCACATATCCCTTTGTGTAGAGTATTTAGTATGCCTGTTTCCACCCCTGCCGATGTTG
CATAGCCTGGAATGGTCTAGCTTCCGCAGTAGGAGACAAGAAACGGCTATATAAGTAACA
TTAGGCCGACGATGCTGGTTATTCTGGATCTGGATACCATGCCGAGAAACCTAGTTGGCT
TTGCTAACACTGATAAATAAGTGCAATATAGCAATTAACATCAGCTATGTATAATAGTCT
AAATCTCTCACATGTTTGCTCGTTTGTTTTCTGTTGTTTGTAGAAGCCTTGTTGGTCAGT
TTGCAGCTTTTAAATACTGTCTCATACAATTACAGAATATTGAGTGATATCACCAGTTGC
ATACCAATACTGATTGTCACTGAGATAAACATTTTCGGCGTAGCTTATTCGATAAGGGTG
GACACAAATTGCATAAAGTTAGTTTGGATAACTGTAGGTTGGTTTCCTTTTTAAAGTATA
GTAACATTGTTGACTGAACTCGTGATCATGCTACTTAGCCGAATAATTAACTTAACGGAT
AAAAGAACAACATACAAGATGCCTTTCGTTAATAGCGTAAACAGCCCGGTGTATCAATAA
TTGCTTGTATCAAACACTACTTGCTGATTTTTTTCTCTACTTCTCTTTGTTACCATATTT
CTGATTCAGGAACAAAACATTTTTTAAATGCCTATTACAAACAGTCCCCGAGAAATGCCC
GCCCTAGTGGTTGAAACTGATAGCCAATGTGCTATCTGTGCCCTTCTTATGGATAACGCG
CATCCGTGTTATTCGTTAGCATGTAAGCACGTTTTTCATAAACGTTGCTTAGAAGATTGG
TTGGCTGATCATGCAGTCTATTACATCTGTAACGCTCCAATCAACCCGAAAGACCCGAAA
TTAGTCGTCGGTAACTGCTCGCCTCCTCGGGCGCAGTCAGCCGCACCCCCGGCAGCCCCA
GCTGTCGCAGGCGTATCCAGAGTAAGGACTCGCAACCTGACTAAAGGATTGGAGCAAGCT
CAAGCGCAAAATGCGGCCAATGTACAAGAGCCACGCTCCGCAAATATCAGTGCCACCGCT
TCATCCGCGCTGGATGCCAGCAACAACACTAGCCATGTCGACGCCCCTCCAGCTAGATCA
GCCCGCAATAGGCAACGAGGTAGACCACATTGTCCAGCAAATCTTGGCAACGATCCTGCG
TTTGATTATTTCATTGTCCAAACCATGATAGAACAAACTGTGACTAGAATCGTGTCATCC
CTAAATGAGAGCGCGCGCTCCAATCTCAGCGATATACACGCAAGATCTGCTCCGGTCCGA
GAGACACCATCTCCAACTACATCTTCTTTGTTTAACCGAAAACCGCCAACACTATGCAAA
GGTGGAATATCCAATTTCATGGCTCGGCTGATGGCTTAGGTGTCGAAGAGTTCATCTATA
GAATAAAATCTCTCACAGATGAGACTTTAGAAAGCGATTTCACGGCAATGTGTAAGCAAA
TGCACGTGTTGTTTAACGGCAAGGCTCGCGACTGGTATTGGAGATACCATAAGCAAGTAG
ACCGTATCGTTTGGTCCGATATTTGTGCTTCACTCCGTCAGCATTACAAAGACTATCGCT
CCGAGTTTATGAGCATGCAACTGATAAGATCCCGAAAACAAAAGCCCGGAGACCCCTTCT
CATTGTATTATGAGAATGTGGCCTCGACGATCGATAAAGCTGCTGTTAAAATAAATGAAG
AGGAGCTTATTGAAATTTTAAAAAATAACTTGCTGCCAGAAATGCGACAGAGGTTATTGT
ACCAGCCTGTTCACTCGCTAGGGCATTTACGTCGCCTTGTACAGATGAGCGAAAATCTTC
CTCACGAGCTCAGCTGTAGGTCCGAACACGGAAATAAACCCAAACCGATAGTGAATACTC
GCCGTCAAGTATATGCCCTCGATGAGGCATGTACAGACCTTGAAGAAGATCAACAAGTGC
AAGCCGAACTTGCAGCTCTTCGAATCGCCCATGCTAAGCTCACGTGCTGGAACTGCGATG
AGAAAGGGCATATCTGGGAAAATTGCTTAGCTATACGTCGTATTTTCTGCTACGGCTGTG
GCAAACTTAACGTGAGTGCATTGCCGTCCACAGCTGAGCTTAAACAACAGCCGCCTGAGC
CGCTCTCTGAGCTGACTACTAAAGTGCCTGCCCGTCTTCGTCCGTATGATGAGCGCCTTC
AAAATTATAATGTAGTTAGAAACCGTATCTTTAATGAACCCGAACAAAAAGTTAGTAAAC
GTATTACCAGATTGAAATCCCATTATGCTAAAGTAAAACGAAACCAAAAATTACTGGTCT
CCACTATTTTTAATCATTCCACGGATTTACGCAGCTACGCAGAAGTTTCGTTTCTGGATT
GTACCGAACTTGGTCTGTTGGACACAGGAGCGAATATTAGCTGTATCGGCTCCGTACTGG
CCGCTAAAGAGTTTTTGAAGTTTCCTCAGCTTAAGCCCCTGAAGGCTCGCGCTAGAGCCG
CTGGAGGCGAAAATCAAGACATTATCGGTCTGTTAAATGTCGAAATGACGTATAACAATA
TAACCAGGCCTATGAAACTATATGACATTCCCTCTATTAAGCAAAAACTGATTTTAGGTC
ATGATTTTTGGCGCGTGTTTAAATTAGCCCCAAATATCATCAGCTCGATAGATGGTCAGA
CTGACTTGGATGAGGCCCCTGGTGCCAATGCATACATGTTGAGCCCTCACCAGCTTCAAC
AGCTTGCTGTTGTTAAGCAACTGTTCACCAGTGCCGTTGAAAAATTAGGTCGTACCGCTT
TGATAGAGCATCATATTGACATAGGAGAAGCAAAGCCTGTTAAACAGCGCTGTTATCCGG
TAAGCCCCGCGGTAGAAAAACTGCTGTATAACGAAATAGATCGCATGCTCCAGTTGGATG
TTATTGAGCCGTCTGCCCTTGGAGTTCTCCGATGCACTTGGTGGTCAAGCCCAACAAAGT
TCGACTTTGTCTTGATGCCCGTAAGCTTAACGATGTCACCAAAGAGGATGCATACCCTTT
GCCTAGCATCGAAGGTATTTTAGCCCGTTTGCCACAAGCAAACATTATCTCTAAACTGGA
CCTTAAAGATGCCTATTGGCAGATTCAGCTTAGCTCGGAATCAAAGCATTTAACCGCTTT
TACTGTCCCGGGTCGACCTCTCTACCAGTTTAAAGTAATGCCATTTGGCCTCTGTAATGC
CCCCTTCACAATGTGCCGTCTGATGGATGAGATTATCCCGCCAGACCCAAAACACTGCGT
CTTTGGATATTTAGACGACTTGTGTATCGTCTCAGAAGATTTTTCTTTCCACCTGGCAGT
GTTAGTCCGCCTAGCTGAGCAACTTCGCAAAGCCAATCTCACTTTCAATGTGTCCAAAAG
TCAATTTTGTGTCACTAGCATAAACTATTTGGGTTACGTTATTGGTAGTGACGGAATTTG
CACTGACCATCTCCAAAATTTCGTGCATTGTTAATTGGCCACCTCCGAAGAATTTAAAAC
AAGTTCGAGGTTTCCTCGGAGTCTGTGGATGGTACCGCTGGTTTATTCACAACTTCGCTG
ATCTCACGTGTCCTATCACGGATCTTTTATGTTTCATGAAAAAAATTTTTATGTACACTG
CGATGCCAGCGGTTTTGGCATTGGAGCAGTTTTAGTGCAGCTTTCTGAAGACAACGAAGA
AAAGCCAATTGCCCTTATGTCCAAGAAATTGAGCCGTGCACAGCGTAACTATAGCGTTAC
CGAACGGGAATGCTTAGCCGTCATACTCGCAATAGAAAAATTCAGATGTTACTTAGAACT
TCAAGAGTTCGAAGTAATCACTGATCATTCTAGCTTACTTTGGCTTATGCGGCCGACTCG
CAAGGTGGATTTTCCGCCTGTAGCAATTTAAATTAGCCATATCACATCGCAAGGGAAAAG
AACATATTGTTCCTGATGCTTTTTACGGCTTTGTGAAAATGATATCGCAGAGTTGGATAT
AAATCTCGATTCAGCGGCTTTTCTCGAATATACGTACACGGCACTCAAAACGCAGTATAG
CGAAAATAAAGACCGATTTCTGGATATCAAAATTGTGGACAAGTTTCTGTATATACGCAC
CGAACGTATCACCGGTGGCGAAGTTCAAGAAAAATCATCGTAGAAGTTATGGGTCCCCGA
AAGCCTAAGGAATGATGTCCTGAAACAAGCACATGACAGTTGTACCTCCTCGCATGCTGG
AATGCAAAAATGTATCGAGAAGATACGCCGCCATCTGTTCTGGCCTAGCTTGGCAAAAGC
CGTGCGCGACTATGTTCGCTCTTGTGACACTTGTAAGGAGAACAAAGCGCCTAATTATAC
GCTTCGTCCTCCAATGGGTGCTCATAGCCCTACGTGTAGACCTTTTCAAAGGATATACAT
TGACCTGCTTGGACCATACCCCGTAGTAAAAATAGTCACGTTGGCTTGCTTATTGTGCTC
GATCACTTTAGCAAGTATCATTGGCTACAGCCCTTAAAAAAGTTTATATCCAAGTCCATA
CAAGAATTTTTATTGCAACAAATTTTTCACAGTTTTGGCGTGCCTGAAACCATTGTCAGT
GACAACGGCACCCAATTCAAGGCCCACGAATTTAACGCGTTTTTGACCGAACTGGGTATT
ACGCATGTATATACTGCTTTATACTCCCCACAAAGTAATGCCACTGAGCGAGTAAACCGC
TCGTTGCTAGCCGCCATTCGCTCCTATCTGAAGAACGACCAGACTGAGTGGGATTCACAC
TTCACGAGCATTTCATGCTCGCTCAGATCGTCCTTGCATCAGTCCATTGGATGTTCGCCG
TATCGTGCAATTTTTGGGCTAGATATGGTAACGCATGGATCCGATTACAATTTGCTGAGA
AGATTGTCGCTACTTGAAGAACCGGTGATCCCCCTGTCGCACGCAGATAACTTGGCGCTA
TTGCGAAAAGACATACAAGTCAATATTCGCCAAGCCTATGATCGCAATGTAGCACAATAT
AACTTGCGTTACAAGCCGGTCTCGTTCAAAGAAGGCCAGGAAGAATATCGTCGCAATTTT
TCGCTTAGCAAATTTTCTCAAAATTACAATGCGAAACTTGGCCCCCAATTCATTAAAAGA
CGCATTTCAAAAAAACTTGGCAATTGTTATTATGAGCTAGAAGATTTGCAAGGCAAAAAT
ATTGGCACTTACCATGCCAAAGACATACGCAGTTAATTCCCGCTAATATTTCCGTCTTAC
GGTGTCATATTATCGGGTGGTGTAATGGTCGCGGTCTCATGTCACTAAATAAGCAAAATA
AATAATTAGTTGTTGCTGGATAATGCTAGCCACATATGAGTATGCATGTGTGGTTTGGCA
GACCCATGTTGCTACACTAAGCAGTAACTGATGAGCTTTTTGTTTGTTTCATGCGTACGC
CCACGCACATCCACCAAGCTTTTGCTGGCGCAAGCCGCACCCGAAAACTTGTGTCGGTTC
CGACAGCCACTCTATAGAGTATTTTCGAGTTGCTCTTCAAGCTTCGGATAATGAGTTGCA
CCGATATCACAGCCAACTTCATCCCAACTTCCCCAAAAAAACGATCTCCCCGGCCTATAA
AAGCAGCGCTTGCGCTGCATGCGGCCTCTTTTCCGCTTAATTGGCCAACCGAGTGTTACG
GGATCGGCATTATCGCCCAAACAAATTTAACTACACGACTTCACCAAGCCCACGAAAAAA
AAAATGAAAAAAAGTATCAAAACTAATTAAACGGCCAAATCGCGCAAAGTGAGCGACCAA
AATTTCTTGCCCATTGTGTGTAAAAAATGGAGCAATAACTAACTAATAAAATACACACAA
AATACACAACGATAAAGATATCCGCCTTCAAAAAAAGTGTCTCCGGCAAAAGTGCCCGTT
CGCATCCGGTTAATCCGCCGGCATCTGCCGCATTCCGCTTAATCCGAGCCATACGTCACT
GCCGGAGGCTAAGCAACCACGCCCCTGGTAGACGGGCTCCCGAAAACCACGAGCAGCACC
CACTTGAGCTGCCCTCGCCCGAGAAATCTAAGAGCTGATGCGGAACGCCCGTCTCCACTA
AATTGAAACTGTCGGCTACGACAAAAGCCGAGCGAATCCCCATGGATGATCGACGCCACG
CCGCTGGATCAAAATATCCAACCAAAAGTTCGAGAATCGCAGCCGCCGTCGTCACCACGC
TTCGTTTATTTTTTTTAATTTTTTTTCTGTTTAAAACAAACAAAACAAAACCTAGACTAA
TAGAATTCACAGTGCTTTTAACGCAAATCAGAAATCCAACAAAGAAAACAAAATTTTAAC
GTAAATCAGAAACAAAACAAAGACAAAATTTTACTTTTTTTCTACTACCAAAAGCCCACA
ACAACCAACAACACGCGCTGTCGAGGCTTGCGCACTATAACTTAATCAAGAGCACAGTCG
TGGACCATAGAACATGTCCACCTCCCGTTAGAACCATCGATTGTACGGTGTCAATAATAT
TACTTGTGTATAAATAGAATAAAAAAAAACACCTTAGATATTATATAAGGTAACATAGGT
ATAGACAACGAAAAAAACTAACCCTACAACGCTAAGTCAAGCAATCAACATGTTGAAGTT
ACCAATATTTACCTATACTAAGTAAGAAAGTCCATCAAATGAAGTTGAGACATATAACTA
TCAATAAATTGTGCGATGGTAGAATGAATTAACCATGCGTTGCTAATTTAATTGGTTGTT
CCTGAAGACATGGTGACCA
>Gypsy-27_Dmon#LTR/Gypsy
TATATGCCCTTACAGAATACCCTGTACTTAAATATAAAGTATGCAGCACTTTGTTGCATA
CAATAACAATAATATAGTAAACAAGCACAGAGCCACTTTATGTATTGGCTCGGTTTCATA
TTACGCAGCGCGGTTCACTAGCCTCACTAGCTGACCGTTTATGCTTACGCTGCAGATCCC
ACGCTTCGTCTGAGCGCATTCCGTGAGCAATATATATGCTCACTAATACATGTATCCATA
GGCTAAGAGCATTATATTGACTCAGAATAAAATCATTCTCACGAACAATGCAAAACAGCA
CTGACGTGCCTTCATCTATCAATCTGAAACAATTATAAGTGGAACATATTACAATACTAT
ACAAGTGGAAGATATCAACATTACATGGCGACCGTGACATGGTCACGATTTCCAGCCTGG
AGGCTGTAGAATAAAAAGACAAGAGGATAAATAAATCCCTGCCTGGTGGCAGTAGAACAA
CAAGAAGAGGATAAATAAATCTCTGCCTGGCAGATCTTGGATCGGAGATCGTGGACCGGA
AAACTACAAATTACTGAGTGAGTAGAGTGCGCCAATGGGAAAACACAGGGGTGGTCAGAA
AACTAAAATAAATAAAAGAATAGCCCACATTAAGTGGCAAAATCACCACCACCTGCTTGG
GCAACAGCCCAAAAGTTACAGGCAGAATTAGATTTCTTAAAATCTAGCCTGATAAAAAAG
AATCTCATTGACGCAACTCACCACTCCATTAGTAATATATGTAAGAAACAAGTAATAATA
CCACCACCACCGTCTCAGATCCCAAAGATGAAACAATCTTGTCCACCAGACTGCGAGGGA
CCACTCTACAGCGTCCATTGCAAGTATACTTGCCAACGGAAGAAGACCAGCACCAGCCCC
GCTAGCCAGTAAAGCTGGCAAACAACAACCTGTGCGAAGACCAGCACCGGTACCGCCAGC
GCAACAAGCTGTGCCATAGAGATAAGTGCGGGAGGCTCTCCGCCACCTGCGCCAACGAGG
GAGCATCAGCGTGCCACATCCGGCGACGCCCAGCTGATGCAGCGGACGAGCAGCAGATGC
AGCAAATATTCAATTATTAATTTAAATTATATATATAAAATTGTTGTAAAATTGAGCAGA
ATCTTTTCTGCCCGATTAAAAGCATAGCCCGTAAAGCTATGCGAAACGATAGGTAGGATT
CTGTAAAAACATGATCACCCTACGTACACATATATACGCAGTAATAGATTATAAAATAGA
TATATACAATTTTTGAATTTTTGAGAAAAAATTTTAATACATATATTTGGTATTGTATGG
CCACTCCCAGAATAGAGAATGAAAATTTTTTTAGAAAAAAAAAAAAAAATAAGAACAATT
CTTGTGAATGTTTCAAAACAGTATAAGTAAAACAGACACTGTAGAAATGGGTTTAATAGA
CACTAAGACAGTGGACTCCACTGCTAATGTTATAAATAAAGTCGAGGTCGAGACTCCAGA
TCAAAAGCTGATTGTAATATTGTTAATAATCATAGTAATTATAACGTGCATAAATATGTT
TTATAAAATTTACAAACTGCACAACAAATGTTTAAAAAAGAAATACTTAAGCAGAGCTAA
TGATCTGGACAAAATATTACAATGTACTAAAGGTACAAAATGTAAAAATACATTACTACA
AAGCGAAGAAAATGTAAAAATGATACAATAAGATAAAAACAGAATAAATAACACAATAAA
ATAAAACTCAAAACAATATATATATAAATTAACAAAAGAAATAGAAATTTTCGATAATGG
ACACAATAGAAGCAATAAGACAGGTCCATGTTAGAGATCCCTGTTTTAAGGAAAGAATTC
TACAATTGGTCTCAACGACCCCAGTAAGCATATATGAATTAGAAACTTTATATATGGAAA
CATTTCACTTAGATTTCTCACCGTTAATACATTGCACAAAAACACAAAAAGGCATAGTAT
TGACAACTCTTCCGGGTATACAAGTCAGGTCAATCATTAAAGAGCACCCAATATTAGGCA
GAACTTTAGATTTTGTAGTATTCAAAAAAGAAACACCCTATAATTAGAACACCCCATTTT
AGGACCTACCGACATTATTATTGTGCGTTAGCACATATAAATTAAAAATGTCTATAAATG
GAATGGACACAAATCGTTACCATTCTTAAGCAACAACGTGAGGAGTTTAACAAATCTTTC
AAGTGCCTTAACAAAAGCGCACCAGTCTCAAACGAGACCAAGTCAAAACACGTTAAAATT
CTTGTAGATTCCTACAATACCAGCCGTCAACTTATATGTGACAATGCAACAAAACTAACA
GATTTGCATTTAACACAGACAGTTGATGCTTTAAGCAGTTTGAGAGAAAACATTAGACGA
ATTTCGGAAAGGCATAATATAACAATATTCCTTCCAAATTCTCTAAACACTTCAGCGTCA
TTCGACGAGAAACTGTTTTCACTGCCAGCTGATACTAAACCATCAGATTCTAAAGTAAAT
ACACAACCAATTTACAGCACAATGGCCCAAACAGCTATAAGTTTTCTCAAACTAGCCTCA
TCGCTCTTACCAGAGTTTGATGGAAAGGCAGAAAACTTACAAAGCTTCAAAGATGCTTTG
AGTCTTATAGACTCACTAAAAGAAGATCATGAGGCAACAGCTGTCAGTCTTATAAGACAA
AACTAAAAGGCCATGCAAGAAACTTGATAAGCAATGAGCAAACTATCGCTCAAATCATTG
CAAAATTATCAAGCACGGTAAAAGGCAAATCAGTCGAAGTATTGTCAGCCAAACTACTCA
ACTTGCAACAAAAGAACAAAACTGCCAACCAGTACACCCAAGAGGTTGAGCAGTAAACAA
AACCTTTAGAAGGAGCTTATATAATCGATGTTTTAACACCAGAATTGGCTAGTAAATATA
GCACAATCCAAGCTGTAAAGGCAATGACCAAGAACTGCTCTATAGGTAAGGTAAAACTTA
TCATGCAGGCAGGCACATTCAGTAACATGAATGATGCTATCTCAAAATTTGTAAATAGTT
GCACAGAAGCAACTGGGCAGTCTAACAGCATCTTATTCTGCCAGAATTACTCTCAGCGCG
GCGGAAACCGCGGTCGAGGTAACTACAGAGGAAGGGCAACCGGCTCATATGGTAACAACT
CATACGGCCGTGGCTACTACCGCGGCGGTAATAACAACCGCGGTGGTAATAATAATAATA
ACAGAGGCCGTGGAGGATCTAGAGGTTATAATCATAATAACAATAACAACAGAAACAATG
TTAGGGTAGCCCTAAATAATTCGGGAAACCAACAACCCCCTTTAGATACGCAGAATTAAT
AAAAGTTCATTCGATAAACTTCAATCTCAATATTTTTGTCTCTTTTTATAATGTAGAATC
AGGAAAGAAACTGGTATTTTTAATAGATACAGGTGCAGATATCTCAATTTTAAAAGAAGA
TTCTGATGTCTTCAACGACATCCAGTTGAATAACACTATAGACATTCAAGGTATAGGTCA
AGGAATCATAAAATCCAAAGGCCTCGCCCCAATTGAGCTACAAGCAGACAAATACATAAT
TCCTCACAATTTTCATATAGTCGATGCAAATTTCGCTATACCGTGTGACGGAATAATAGG
CATAGATTTCATTAAAGGTCTTAATTGCAAAATAGACCTAGAAACGTCCGAAGATTGGTT
TATAATAAGACCAAACAATATAAATGTCCAAATTTATGTTCCAATAACATTCAGTTCTGG
TAACAATTCAATACTTCTACCAGCACGATCAGAAGTCGTCCGAAATGTTCAACTAACTTC
AAGTGAAGATAATATATTAATCACAAATCAGGAAATTAAGACTGGTATTTACGTTGCAAA
CACAGTTGCAACACAAAAGAATGCATTTGTCCGATTTCTTAATACAACCAATAAAGATCA
ATTAATTAATATAAAAAATCTGAGCTATGAACCACTTTCGAACTACGACGTAGTTCAAAC
TACTCCAGAAAACAGAAAAAACACAGTAATAGCTCAATTAAATAAAAACTTTCCAAAACA
ATTTAAACCACAATTAATAGAACTATGCACCAAGTATAGTGATGTATTCGGACTTGAAAC
CGAATCAATAACAACAAATAATTTTTATAAACAAACATTGAGATTGAAGGATACTGAACC
AATTTATATTAAAAACTATCGAAGCCCGCATAGTCAGGTAGAAGAAATTCAAAAACAAGT
AGGCAAATTAATCTCCGACAAAATTGTCGAACCATCAGTTTCAGAATACAATAGCCCACT
TTTACTAGTTCCAAAGAAAGCACTCCCAGGATCCGAAGATAAAAAATGGCGATTAGTAAT
TGACTATCGTCAGATTAATAAAAAACTGTTGTCCGATAAATTTCCACTACCCAGAATCGA
TGATATTTTAGATCAACTAGGTAGAGCAAAATATTTTTCATGCCTTGACTTAATGTCAGG
CTTTCACCAAATTGAACTTGAAGAAAGTTCAAGAAATATAACGTCTTTTTCAACAAGCAA
TGGCTCATATCGCTTTACGCGATTACCTTTTGGTTTAAAAATAGCGCCATATTCATTTCA
GAGAATGATGACTATTGCATTCTCTGGACTCAAACCTTCTCAAGCATTCCTTTACATGGA
TGATCTAATAGTTATAGGTTGTTCCGAAAAACATATGCTTAAAAACTTAACTGATGTTTT
TAAAAAATGTAGGAAATACAACCTGAAGTTACATCCTAAAAAATGTTCATTTTTTATGCA
TGAAGTCACATTTCTGGGACACAAATGCACCGATAAAGGAATCTTGCCAGACGACAAAAA
ATACGACGTCATTAAAAATTATCCAGTCCCACACGATGCGGACAGCGCTCGAAGATTCGT
TGCCTTCTGCAATTATTACAGACGTTTTATAAAAAATTTTGCCGACTATTCTCGTCACAT
AACAAGATTATGTAAAAAAGATGTTAAGTTCGAATGGACAGCCGACTGCCAACATGCCTT
CGAACATCTCAAATCGGCACTAATAAACCCAATTGTATTACAATACCCAGATTTCAGCAA
AGAATTTTGCATAATAACTGATGCAAGTAAGCAAGCTTGTGGAGCGGTTTTAACTCAAAA
CCATAATGGGCTCCAACTCCCAATTGCTTATGCATCACGTTCATTTACTAAGGGAGAAAG
TAATAAAAGTACAACAGAACAAGAATTAGCAGCAATACACTGGGCAATTACACATTTTCG
ACCTTATATTTATGGCAAACATTTTACAGTCCGAACAGATCACAGACCATTAACATATTT
GTTTTCAATGGTCAATCCTAGTTCAAAGTTAACATACGAATACGATTTCTCAGTAGAGTA
TCTAAAGGGTAAAGATAGCTATGTAGCTGATGCGTTATCAAGAATAACCATCAAAGAACT
CAAAGACTTACAACTTAAAGTCCTGAAAGTCACTACCAGGCACCAAAGTAAACAGAAAAA
ATCCTGCGCAGGAAAACATCCAGTAGATTTGCCTATGCAAACTCTTGAGAACGCTTCTAA
GCCCAACGTATATGAAGTCATTTGTAATGACGAAGTACGAAAAGTAGTGGCCTTGCTTAT
ATTAAATAATATATGTTTCTTCAAACATGGAAGAAAAATTATAGCAAGAATTGATGTTAG
CGATCTGTACACCAATGGAACATTTGACTTAGGTCAGTTTTTCCAAAGGCTTGAAAAAGA
AGCCGGTATACATGAAATCAGCCAACTCAAACTGGCACCGAGCGAAAAGATATTTGAATT
AATTTCAATTGAATCTTTCAAAAATATGGGCAACAAAACATTAAAATCATTACGAGTAGC
GCTACTCAAGCCGGTGACCACAATAAAAAATGAAAAAGATCAAGAAGCGATACTGTTTAC
ATATCATGACGATCCAATACAAGGAGGTCATACTGGCATTTCAAAAACGCTAGCTAAAAT
AAAAAGACACTACTACTGGAAAAATATGACACGTCATATAACCAAGTACATACGTAGATG
TCCTAAATGCCAAAAGTCGAAAACAACGACACACACAAAAACACCTCTGACCATTACAGA
AACGCCGATAAATGCGTTCGACAGAGTGATAGTGGACACTATAGGTCCACTACCAAAATC
CGAAAATGGAAACGAATATGCAATTACAATGATATGCGATTTAACAAAATATCTTGTAGC
TATTCCAGTACCAAACAAATCAGCTAATACAGTTGCAAAAGCAATATTTGAATCTTTTAT
ACTGAAGTTTGGTCCGATGAAGACGTTCATTTCGGACATGGGAACTGAATATAAAAATTC
TATTATTAATGACCTATGCAAATATTTAAAGGTACACAATTTAACGTCTACAGCACACCA
CCACCAGACAGTTGGAACAATAGAAAGAAGTCATAGAACTTTCAACGAGTACATACGTTC
TTATATATCAGTTGATAAGACTGATTGGGATGTATGGCTCCAATACTTTGTTTACTGTTT
CAACACGACCCCCTCTATGACACATAACTACTGTCCATATGAGTTAGTTTTCAGCAAACA
AAGTAATTTGCCATCTTATTTTAATTCAGTAAGTAATATAAGTCCATTATACAATACAGA
AGACTATGCTAAAGAAAGTAAATATAGATTAGAAGTAGCATATAAAAGAGCAAGAGTAAT
GATTGAAGAAAATAAAAGAAAGAATAAACATTTATACGATTCAAAACTAAATGACATTGG
AATATCAATAGGAGATAAGGTCTTACTAAGAAACGAAACAGGCCATAAGCTAGATTTTAA
TTATATTGGACCATATAAGGTCACTGGTATAGGGGATAGAGATAATATAGTAATATCAGA
TACTAAAAATAAAAAACAAAAAGTACATAAGGATAGGTTAAAAATTTTTAATACATAATC
AATTTTGTAGTATGGCCATACAAACACAAAAAAAAAGAAAAATTTATATACACAAAAAAA
ATTATTTATATATATAACCATATAAATAAAACATTCATTACTTTCAAAAATGTTCCTTTA
TTCAAATATCAAAAAAAAACATACAAACACAAAAAAAAATAAAATAAAAATACATGACGG
CCTGATCAACCAAATGAAAAATAATTTTTTACAAATAAACGAGTTATTACAATAAAATGT
ATCTTTAAAAGAAATTTTGATACCTTTAATACTTTTGTATTTTTATATTCCAACATTTTA
AATTTCTTGTTATAAACAAAAATTTCAATAAAAAAAAAAAAAAAAAAGAAAACCTAAATA
ATTAAGTTCATTTAATAACTACACATTCATAATGTTACGTTATTTCTCTAAAAGGGGAGG
TGTAGTGCGTATATGCCCTTACAGAATACCCTGTACTTAAATATAAAGTATGCAGCACTT
TGTTGCATACAATAACAATAATATAGTAAACAAGCCCAGAGCCACTTTATGTATTGGCTC
GGTCTCATATTACGCAGCGCGGTTCACTAGCCTCACTAGCTGACCGTTTATGCTTACGCT
GCATATCCCACGCTCCGTCTGAGCGCATTCCGTGAGCAATATATATGCTCACTAATACAG
GCATA
>BEL-9_Dmon#LTR/Bel-Pao
ATTGTTCACACATGAACACGTGACACCGAGTCTAAATTTGACCCTCGGTAAAGTTAAATC
TCACACCATCGTGTACGACTGCAGCCAGCAGCACAATAATAGATAGCGCACTTGAGGTCG
CTTAAGATTGTAAGAGCGACCTACGCCAAGAAATGTCATATTAGAAACATAAGTAGCTAG
GGTAAAAAATAGCCTAATTAAACACAATAGTTTATGACCGCTGCTGCCGCATGCATTGAC
AGCAGGCCTAAATTAAGACACTCTGTTAGTATATAAGACATAGGATTCGTAAGAATAAAA
TCAGTATCTTACAAGTACTCAAATTGGACATATCCGTTCATTTGTTCCTTCGAGCAGTGC
CGGCATTTCGGCTCGCTTGTTTATAAAGACCATTGAGCAGTGCCGGCATTTCGGCACGCC
GAGCCACAAAAAATATATATCGGGCGGTGCAGCCAAGAGAAGCACGCCGAACAAAAACAT
CGAGCAGTGTAGCCAAGAGCAGCACGCTACATCATAAAAATTCGAGTGGTGCAGCCAAGA
GCAGCGCGCCGAACCAAAAAACTATCGGGCGGTGCATACAAGAGCAGCGCGCCGAACAGA
AGACCAGACAGCAAAGGAAAGCGAGATCCAATGCTAGAAGGTGATCAGGCCCATCCAGAG
GGCAATCGCTTCAAGAAGTACTCCTGCCACGACCCACACCAGCGGCGCTTCAAGACGGGA
TACCTAAAAAACAAGAAGGAGCCCAAGCATCTGGACGAGGAGAAATAAGTAGCGCTTACC
AACAAGCGCTACAGAAAATCATCGCAGAAGAGCCACAAGCAGGACTGAAGCCCTTGTCAA
TAGAAGAATATTGGGCAAGGCAACCAGCGGCCAGAGTAGCAGTAGCAGCACGAAAGGCAG
AAGAGGAGAAACTTCTGGCAATCCCGTCCGCCAAAGCCCCGAAAAGGAGAGGGGGCCAAA
AAGCGAAACTGCTACAGGAAAGAAGAGCCCTATTAGAACGAGTCAACTGGAAGCCACCAC
CAGCGTGGGACATAGCCACGACATTGTGGCTACGAATATACGCAATCGAGCGTCAGGTAA
AACACAAGAACATAAACAATAAAATGAGAGTGCGCCTTGTAGCGCACCCATGCGAAAACT
GCGGCAAGATCGCCTCGCAATAACAACAAAATTTTTTTTAAAAAATACAGTCCATTGAAG
TAAAAGTAAAAGTTTAAATTTAATTTAAAAAGAACCTTTTATGTAGGGTAAAATAAATAA
TAAGTTTTATTAAAAATATGTTGTCAGACAAACTCATAGAATTGTTGACGAAGCAGTCAC
AATTGGTGGAAAGAATCAGAGAGACAGATGGTGGTCAAGGGGGCGAGTTAGAAGAACTGC
AAAAGCAGTTTCAAACCAACCACAGCGTATTGTGTAAAAGTGGAGTAGTCGATCATGACT
ACTTCAATAAGAAACAATACGACGTGATAATGACAGTTATAGGCAAAATTAAAGAAAAAC
TTTCAGGTGGCCTAACTAGCAAAATACCCAAAGAGAGGGCGAAGCCAGTTCGCCAAGATA
GGACAATCAGAAGCAATGGAGAAGAGGGCCAATGAGTTCGACAGGCAGGTAGATGTTTTG
AACAAATATTTAGAGGAAACGCAGGTGAACATTAGGGAAAACAACAATAAAACGTTTGGA
TTGAGGAAAAGAAAGATAGTATTTCTTTGGGAAAAAATACAAAACGAAATACAATTGTTT
AAAGAAAAGTTTGACAGCAACGTAACGTTTGATAGGGAAATTAAAACGCTAGATTTTGAC
GTACAGAACACGGTAGAAGAACTAGCAAAATAGGTTCAAGACAAGTGTCAACCAAAAATG
AAGGGCTGCCATGTCAAAACAGAGGAGCTACCAATGCTCCCGAAAATGCAGGTCCCCACC
TTTTACGGGGATTCCAAAGAATGGGATCTCATCTCCAAGTTGTTTACAGAGTTGGTTCAA
TCAAGAGAGGATTTGAGTCCAGCTCTTAAATTTATCTATTTGAAAACGGCATTAAAAGGA
GAAGCATTTGCTAATAGGCTCCGCAGAAAATTTCAATGCGACTTGGGAATTATTAACCAA
GCGTTATGAAAACCAAAGGAAAATATTTTCCGAACAATTAAATAGGCTTATAGAGTTGCC
AGGACTGAACAGTGATTCAGTAAAGCACATTAAAGCATTTATTGATTCAATAAATGAATC
AATACATTTATTAAAATTGAAAACGGTCTTATCAGAAGACGTTGATGTAATTTTTGCACA
TATGATTATTCACAAGTTTAATAGAAAAACGTTCGATCATATGAAAATCATGTTAAAAGA
ACAAAAGAAGTTCAAAAATTGTCCGACGTAATGGAGTATTTAGAGCAAAGGTTTGATGCT
CTAGGCTCATTGAAGGATGAGGAGAAAAAGCCGAAAGTCAATAAGGACTTTTCGGAAAAT
TGCCCAATTTGCAAAGTAGCATTATGCATCACAATGCTTTAAATTTAGAGGCATGAGCCC
AGTAGAAAGGGCAGAAGCCGCGAGAAAGGCACAATTATGTTTAAAGTGCTTAAAACATTC
AAGTGCCAAGAGGTGCACAAGTGAAATGTTATGTGCGAAATGCAACAAATACCACCGCAC
AATGCTTCACTTTGATAGAAGAGAAAAAGTGAACACATGCGTGGCTGAAAGGCAAGCGCT
ATTAGCGACAGCAATTGTCAGGGTAAAATCAGCTACCGGGGAATATGAAAAATTGCCGCC
ACTAATTGATAGTGGGTCGCAAACTACTATCATATCTGAGGAGGCAGTCCAGATACTAAA
GTTACCTAGATTGAGGGCGATCACAAAAATGAGTGGAGTATCCTCAACAGATTCTAGTGT
ATCAAAATAAAAGGTCAAAGTATGTGTGGATACTTTAGACCCAAAAAAGGAGCGGCTTAC
AGTAGATGCAATAGTTTTGCCAAAAGTGATAAAAGCGCTCCCAATAAAATCAATAAATAT
TGATCAAATTAAATGGGAAAGATATATATTAGCTGATCCGCAGTTTAACAAACCAGGTCG
AGTAGATATAGTTATCGGAACTGACTTGTATACTCACATTTTAAAAAATGGAGTAGTAAA
AATGGACGGACTTCTCGGCCAAAACACAGAATTCGGGTGGATAGTGTCTGGGTGCACGAA
ATCCAAAGGAGAAGAATAAATAGTCGCGTCGGCCATTGAGGTTAAGGATTTAGAGAGATT
TTCGGAGTTAGAAGAAGAAGATAAAGTAAATGCAGAAGCAGAAATCTGCGAGAAAAATTT
TATTTAAACAACGAGAAAAGAACCAGGTGGAAGGTATACAGTTACCATTCCGCTTAAAGA
AGAGAAAGTGTTAGGTGAATCAAGACCACAAGCAATGGCACAGTTTCTGAACTTAGAGAA
AAAATTCAAAAGAAATACAAAGCTGAAGGAAAATTACAGCAACTTCTTAAAAGAGTATAT
GAACTTAGGACAAATGGTCGAGTCCAACGAAAAGGGGAAGTATTACTTACCTCATCAAGC
AGTGTTAAGAGACTCTAGTCTTACAACCAAGTTAAGAGTAGTTCTCGATGCATCCGCAAA
AACCACGAACAACAAAAGCTTAAATGATATAATGTGGGTGGGACCCAGAGTCCAAAAAGA
TATTTTCGACGTCGTATTATAATGGCGCAAGTGGCAATTTGCCGTCTCTGCTGATATAGA
AAAAATGTATCGGCAGATTAATGTTGACAAAAAGAATCAACAATATTTGTATATTCTGTG
GAGAGTTTCTCCGAATAAGCAGATTAAAAACTATAATCTCACAACGGTTACATACGGTAC
CGCGTCAGCCCCATACTTAGCAATAAGAGTGCTGGTAGATATAGCAAATAATTGTAAAGA
TCAAATCATTGGGGAAACAATCAGAAATGACTTCTATATGGATGATCTGATGTCAGGAGC
AGACTCCATACAAGATTGTCAGAAGAAAATAAAAGAAATTTCTCGGGAGCTAGCGGAAGC
TGGTTTTAATTTGAGAAAACGGATTGCAAATAAACAAGAGATTATAGAACATGTAGAAAA
TACTGAGGAAAATAAAGTAATAATAGCGATCGAAGGAAATGAGTCTATTAAAACATTGGG
ATTACAGTGGGAACCCTTGAAAGACGAGTTCAAATTTAAGGACAACTGTGAAGGCTCAGA
AAACATAAACAAAAGACAAGTATTATCTACGCTTGCAAAGATTTATGATCCATTAGGATG
GCTAGCCCCAGTTACAGTTGTAAGAAAATTATTCATTCAAAAATTATGGTTAATAAATAA
AGATTGGGATGACAAACTAAGCATGGACGATGCAAATGAATGGGAGCAGTATAGAAAAAA
CTTAACAATATTAGAAGCCATAAGGATCCCAAGATGGTTACAAACCATCATGAAGCTTGA
AATACAGCTGCATGGATTCGCGGATGCATCAGAAAGAGCATACGCAGCAGTGGTATATGC
AAAAGTAGGTAATTCAGTCACGATAATAGCCAGCAAGAGTAAGGTAAACCCAATAAAAAA
TAGAAAAACCATATCGAAATTTGAATTATGCGCAGCACATCTGTTAGCAAAATTAATGAA
AATAATAAATGAGTCCATACCAATGGCAAGACAATTATATGCATGGAGTGAATCTACAAT
TACATTAGCTTGGATAAAAAACAGTACAAATAAGAACAAGTTCATAAGAAAAAGAAGTGA
AGAAATAAAAAACACAAATATAAATTGGGGTCATGTAAAATCAGAAGACAATCCAGCGGA
TGTGGCCTCAAGGGGAGTTTGTCCAAGTAAATTAAGAGAGTGCCAAGTTTGGTGGAAAGG
GACAGAGTGGTAATAGTCAATACGATTCTATTAAACTTCGGAAGTAGGATTATACAAGAC
TTAATTCAAAGCTATTCTTGCTAACAAAAATTAGAAAGGATAATAGCTTATATACTAAGA
TTTATTGCAATCAAAATTACAAAGAAGGTGTTTCCACAGTTAAAGAAATCAGAAAAGCAA
ATATAATGTTACTTAGGCAAGAACAGACAAACCAATTTATCACAGAAATAAATTGCTTAC
GTCAGAAAAAAGAAATTGAAACGAAGAGTAAAATACTAGGACTAAACCCATTTTTAGACC
CGATAAGAGTCGGGGGTAGACTTCAAAATTCATATGCAAATTTCGATATCAAACATCCAA
TAATTTTGGACAAAGGTCACATAGCTTCTCTAATAATAAGAAAAGCACATAAAGTAACAT
TGCATGGTGGAATTAACCTAATGAGACATTATATCCAGAGAAAATACTGGATAGTCGGAT
TAAGAAACTCCTTAAAGAAATATTTGAAAGAATGTGTCAAATGTACTAGATACCGGCAAC
ACACAGTAGAACAAATAATGGGAAATCTCCCAAAATATAGGACAACAGAATCTTTCCCGT
TCTTCAATACAAAAGTAGACTATGCAGGACCATATAACGTTAGGTGCTCAAAAACTCGGG
GACATAAAACATATAAGAGGTACATAGCAGTATTCGTATGTATGGCCACAAAAGCAATTC
ACCTAGAAGTAGTTAGTGATTTAACATCAGATGCATTTTTAGCAGCACTAAGAAGATTTA
TAGCAAGACGCGGTAAATGTGCTCACATATACTCCGACAATGGAACTAATTTCGTAGGTG
CGACAAGGAAGCTAGATCAAGATTTTCTAAAAGCGATCAAAAATAATAATGAGATTGCCC
CTATACTAGAAAATGAAAAAATCCAGTGGCATTTTATCCCGCCGGCAGGACCTCACTTCG
GAGGTATTTGGGAAGTCAGTAAAATATCACCTAAAAAGGGTAATAGGCGACAACAATCTA
ACCTTCGAAGAATTATCAACATTGTTGTGTCAAATTGAAGCAGTATTAAACTCACGACCT
TTGTACACATTCGGAGAAGACATTGACGATAACGAAGTAATGACACCAGTTCATTTTCTA
ATTGGAAGACCAACATTAGATAGCATAGAATCAGAGACACAGAATATAATAGGCAACTCA
GACAGATGGAAACTGATTCAAAGAATGAAGAAAGAGTTTTGGTCAAAGTGGAAAAAAGAT
TATTTGTATACCCTACAACAAAGAAGTAAATGGAAAATGGAAAAAAGAATATACAAGAGG
GAAAAATGGTAATAATGAAAGACGAAAACTGTCATCCAGCAAGATGGCCCTTGGGCAAAG
TGGAAGAGCTACATAGGGGAAAAGATAACAAAGCCAGGGTAGTACAAGTAAAATTACAGG
ATGGATTTACCACAAGACCAATTACAAAAGTGTGCCCACTTATCGGCATACAGGCACAAG
ACAAAAATGAAAATGAGCAGAAAACTAATGAGGGGGAAAGGAGAAGCTCTAAGAGATGTA
AAATCTCAAAGTTAGGATTGATGATGATGATGATATTTTTATAGAGAATAAACTCATCAT
AAATGCCAAAATACCATTGTTCAGTAGACACCCGTCCCAGCTGTTTAGAATTATACCAGT
ACCAATACAAAGAGATGGACAGATGATAATGATACAGTTAAGTTCAGAATATTTAGTATA
TAACTTTGAGATGGATTCGTACCATCTAATGATTGAATCGACATTAAACAAATGCCAAAA
ATGGCAATCAAACAAGCAAGTGTGTGAGGGAAATTGGCCTTGGAGCAGTGCCAGTGATAG
CACCTGTGAAACTTCACCTTTCAAACCAAACAGACCATCGAATTGTGTTTATAGATCTGT
AGTAGCATCCAAAACATACTGGGTAGAATTAAAAGGCAAAAGCAGTTGGCTCTTTAAAAA
CCTACGTAATACGACAGCTAGGATCCACTGTGAAAAAACACCACCAGAAATAGTGAACTG
GCCAGAGCAAGGAATACTATCAATCAGATCTGACTGTACGTCTAGAACGGAAGACAAATT
GTTAATTGCTCACCATAAGATGCAATCAGAAAGGCAGGAAACCATTACATAGAAGAATTG
AAAAAAATAACTAAAATGACGTGGGATCCATTAACAGAAACTAAGATTAATACTTCTGAG
GAATTAAATAAGCTACTAAGTAAAGTTCAAGAACTAAAAGACCACCACTTTGAATTAAAA
GGTTTAAACTTCCACTACGTATCGGGACATGCTTCGTTAATGATTGTATTAATTTTAGTC
GTAATAATTATTGTATACCTGATAAGAAAAATAAATGTAACAAAAAAACTGCAGGCCATC
ACCTTTGTCGGCCCTCTGCAGAATGCTCACACATGAACACGTGACACCGAGTCTAAATTT
GACCCTCGGTAATTAAATCTCACACCATCGTGTACGACTGCAGCCAGCAGCATAATAAAA
GATAGCGCACTTGAGGTCGCTTAAGATTGTAAGAGCGGCCTACGCCAAGAAATGTCATAT
TAGAAACATAAGTAGCAAGGGTAAAAAATAGCCTAATTAAACACAATAGTTTATGCCGGC
TGCTGCCGCATGCATTGACAGCAGGCCTAAATTAAGACACTCTGTTAGTATATAAGACAT
AGGATTCGTAAGAATAAAATCAGTATCTTACAAGTACTCAAATTGGACATATCCGTTC
>Gypsy-28_Dmon#LTR/Gypsy
GATCAGATGTGTAATGGTCGATGAGAACAACCAAGAAAGTAAACTCAGTTCCACCACATA
TCGTCTGCGACAAAAATGTCGCCTGTGTTGTAACAGACAAAAGCTGTCTTGTACCAACTG
AAGCTTTAGATAATCTGCTTGAAGCAAGTCGAGCTTTTGTAAGCTTACACCGCTCATATA
TCTCCACATAGGAGCTTTATATGATCACCCCCAACTTCGTTGTCTCCACTTGTCATCCGG
GACCATGAGCTTTTCCTTCGAAAGCCTATAAAAATCTGCGGATAGTAGCAGAATGCCTTT
TTGCTGATATAACCCCCAAGGAAGAAAGTCGTCATGATTGCATAAATGCTTCTCCGGACC
GTGAAAAATAATATAGTCTTGTTTTATAGAGCATGACTATTTCGATCGCCATCATCCGAA
TCGTTGCTAGTGCTCCATAGGATCACTTAGACGAAAATTTGTGTTGCCCCAGCCAAACAG
CAAAATTCTGGGTTATGGGCTAATATTTTGGCCACCAGGGTGCCATTTCTTGAAGCACGT
CTGCCGTGCCAATTGGAACCGCCAACGGGTCCATGAAACATTGATGCACATGGCCGTCTC
ACAAACCCAAATTAGAAAACAAAATAATAGAATTAAACAAACAGAAAAATTTATAAAATC
TTTGAGTGCAGTGCCATAGGATTTAAGCCCTCCAGCAGGGAATTGGAAATATTGAAATTT
TTGTATGCAAAGTTTTTTCTATGTTAAACACATGAAGCAACACGAAGCAAGTGTGTACAA
AGCAAGTCAGCAGTGCTCTCACGCAGAGAACAAAACTAAAATATAATTAAAAATTTGGTA
TATATCAATATTACAAACAAAAATTCTAAAAGAAAATATGCATAATTAATCAACAAACTT
TTAGTGCTCAAGTGATTAAAAAAAAAAAAGGAACAAGAAGTTCCATGCCATACCACTACT
CATAAACTAAAGGGAACAACACCGTCTCTAGCGTATCTGCATACATAGAGCTTTCAGATA
TGTGAGAGTGCAGGTGCCGATCGAGCTTGCATAATGCTTACAAGCGAGAGAGCTTTCAAA
CACGCTTTCTGTTGATTATGCATTCATTTATGCACATTTAACAAAGTAACGTTATAAAAG
AACAGCTGATCGGTAACAAGTAATCGTTTATGCTCACAATGAGCTTTTGGACGCTTCGAG
CCATTGCATAACTCGAAAGATTGACGCGGAGGAACGAAGTAGAAACTGCTGACTTGCTTT
GAGACCGTTCTTACTAAAAGTATGCGCCCACTAGTTTGTTTATTTTGAATTTTTTTTAAA
TTTTTTTTAAATTTTTTTATGATTTTTGCTCGGACTTTAACCAAGATGCTAGGTTAATAT
ATATATACGAAGCCCAATGCACGTTTTTTTTTGTAGTTATACAACTGGAACGTCATATGA
GAAAATAATAGTAATAATAAGTTTAATTAAGGAACTATACGTAAAGATAGTAGTTTTTTA
TTATGACCTGGTTTAGAAACGCAAACAAACAAGGAAATGAGATATACACCTTCTTTAATA
ATTAAATCATTCTGAAGAATTAATTTGCAATCGCATCTAGCTATAACGAATGTCCAAAAT
TACAAAGAATGTTAAAATTTAAAGAGAGAATAAATGAAGCATATATATTATTGTAATTCA
AAATGAAAGTTTAAGTATGGTTAAAGAGGGGAGGCATATTGACCTAATGTTATAGATAAG
TTTATTATAGGGAGTCTCTCTTAAACTGGCATGAGATATTCATGGTTGGGTGGGTAAAAG
ATTGCCAGGATCGCCCTTCATCTCAGATACTGCAACAATCCGACAGTTGTTTAGCTGTAA
GGAGCCTCACCAACATGTTGATGTATACAGTTAATACGCTGTAAGTTAGGTTCTTCTTGT
CCACTTTTTGGTATGTTTAAATGGAAGTTTAGCTTCCCCAATTTAGATTGAGCAGGGACT
CTATAATAATTAAGTTCATGTAGCGACGGTCTCAGGACACAGCAACCCCACCCCAAACCC
GGAAGAGCTAGGGTATCAAAGGGTCCCGACCTCCGCTGTGCACCTAAGGTCTACCGGAAA
GACCGTAGTAAGGATTGGTGTGGATATTGATATGCCAACGGTGTTTGTTTTCTCGCAACC
AAATATACTGAGGCCATTCGCCCTCCGACTTTACCGCGTGACCACCTCTTTCCATGTGGA
TCCTTATACTACGATTTCTTTTAAGCTTTGTTAAGGATCGACACAAGAAAACATTTAGTA
GCATTGAACATTACATAAATTTTGGCGCCGAACGTGGGGTCAGCTCAAGTCGAGATTTTC
AATGATGTGAAATATTTTGAGTTAGTAGCCACACAACCCCCGCGAGTACCTGCGTTTGGT
TGACGTTGCAAATATACCTATATTGATGAAATGAAGTGCTTATCTCATAACGGTATGTTG
AAGGCGTAAACGTATTGCATGTAAAAGTATCAAATGTATACAGGAAATATGAATACAGAA
TATAAAAAGCATCCTACACCATAGCTATTGCCAACACAGATCTCGCAACTAAAGCTCACT
TATACTTTGATTGCCGTTTTTCAATTTATTAAGCGTTGTAATTTGTGAATTTGTGAAACT
GTATCACCACTTCTGGAATCTTGAGTATTTAGCTGAGATTGAATACCCTGCCGAATGTGG
GTGCATCAGATTACTCGTTGTATTGTCATTGCGAGGTTTGAAAATAAAATGGTTTTCATA
ACCCTTCAAGGGATAAGGTTGGAAGATTTCATTTGTGATGCATATTTGGTGATATTGCAA
ATCCATTTGCTCTGGAATAGATGTATTATGCTACATAGGCATATCGCTACCAAGGAAACG
GAATGCCATGGAAAAGATATGCATTGCAAATAAAAACTTTCTAATGATAATAGCAATAGA
CTAATATTAGATTCTTTCCTACTCCTTACAACTAAGCGCTGTCTAGTAGCAAAAGTTTTC
TATAAATTAGGTCGATAATACATGCCCCCTAATTTTAAAATTTGAATCATGATGCCTATC
GAACATAGTCCTCAAAATATTCCACTTTCATCTGAAGTCGCGGAAAAAAATTTTGTTATT
TGTGGTCAGTTTATGAAAAATACTCAACCCTGTTATATTACAAAGTGTAAACATAATTTT
CACAAAGTTTGTCTGGAAAGTTGGTTGCAAGCACACCACACTTGTCCAGATTGTGCGTCT
GCACTAGAGACACAGAGTTTAAAACTAGTAATAGGAAACTGTTCACCTCGTTCAAAGGAA
ACTGAGCCTCCAGTTGCGGGCCCGAGTTCTCGCGTGCTGACAAGAAATTTAGCTAGAGCC
ATGAAAGAAGTAGCAACCAAAAGAGACGCCCCTGATCCTCGCTCTCTTGAAGTGAGCGAT
GGGCCGTTGCTAGAACCAGCTCAACCGAGAGGTGTATACCAGAATACCAGAAGAAGGGGT
CGTCCATATCGTTCTGCTAACATACTCACAGTCGAAACTTTAGATGGAGATTTAAATGCC
TTGTGCAAACATATGCATGTCCTTTTCGTAGGCAGAGCTCGAGACTGGTATTGGCGATAC
CACAAACAAGTGGATCGTATTACCTGGTCAGATTTTTGCTCCTCCTAACGACAGCAATAT
AAAGATTATCGGTCAGAATTTACAAGTAAAGAGCAAATACGTTCGCGTAAGCAGAGACCC
AGTGAAACTTTCGCTAACTTCTATGAAGCAGTGGTTTCTCTTATTGATAAATCGTCTGTT
CGTATAGAAGAGGAAGAGTTGATAGAAATTTTGAAGATCAATCTGCTTTCAGAAGCACGC
CACAAGTTGCTATATCAACCAGTACATTCGGTAGGTCAGTTGCGTAGATATGTGCAAATG
CATGAAAACTTGGTAAATGAGCTAAATTGTCGCGCTGAAGGAGTCTCCAGAACATAACCG
GGAGTGCATCGACGACAAACGTATGCCGTGGATGAACTTGACGCAGAAATAGACCAAGCA
GTAGATGTTAGTGGGGAGCAGGAGCTCGCCGCTATTCGCCACTCAAACGTAACCTGTTGG
AATTGCGATTTTCAGGGACATGTGTGGGAAAACTGTCATGCACAGCGTCGAATATTTTGC
TAAGGATGTGGAACTATTAACGTATACAAGCCACAATGCAAGACATGCATTCAGCGTCTG
TCGGAAAGCCGGCAGAAGGGTGTGCCCACCAATAACCGGATGCCCCCGACCAGTTAAAAA
CTGCTGCTCAAGAAGCAGGCACCAGTCGTAGCGCTGATATCGTTCGTCCTGTAACCATTT
TAAAACGTTCCCAGGAGGATCCGATTAGTCCGGTATACTTTCCAAGTTTTCGTCCTTACC
ACGAGCGGCTTAGAAATTATTTAGAAGTTAGACATAACATTTTTAGTGAAATTAATTTAA
GCGAATGAAAAATTATGGTAACTTATTAGTTTTTGCTATTTTTAATAATAAAAACGACTC
ACGTTGCTACGATGAAGTGTTCTTTTTGCAGTTTACGGAACACGGTTTATTAGACACCGG
TGCGAGTGTGAGCTGCATTGGAGCTTCACTGGCTAGGGAAAAGCTTTCTGAGTTATCTGA
ATTTAAGCCTCTAAAATCGCACGTGAGCACCGCTGATGGAAAATATCACGAGGTTGTGGG
AGTCATTACGGCGTTAATGGTTTATAAAGAAATATCAAAACCTATGCAGCTTTATGTTAT
ACCATCAATAAAGCAGAGGCTCATACTAGGTGTAGATTTTTGGAAAATTTTCGCGTTAGC
TCCGAGTGTGATTAGTTGCATTGAAAAGCCCTCTGCATTGAAAAGCCCTCTAAAGAAATA
GAAACTAGCTGCCCCTCAGGTGTAGAAGTGAATGCCTTAACCAATGTGCAACTGCAACAG
TTGGAGGTGGTGAAAAATCTTTTTCCTAATTGTCGCGAAGAATTAGGGCGCACTAGTTTG
ATTCAACATCATATTCAGTTTGGCGACGCAAAACCCTTAAAACAGCGTTTTTACCCTGTC
AGCCCAGCAGTTGAAAAACTTCTTTATGCCGAAATTGACCGAATGTTAGAACTAGACGTT
ATCGAGCCATCTTCAAGTGCTTGGAGCTCACCTATGCGCCTTGTTATTAAGCCCAATAAA
ATTCGTTTGTGCTTAGATGCTCGTAAACTAAACGAGGCCACACAAAAAGATGCCTATCCG
TTGCCCAGTATCGATGGAATTTTTCACGTATGCCCAAGGCCAATATAATTTCAAAATTGG
ACCTAAAAGATGCGACTTGGCAAATTAAATTGACTGAAGATTGAAAGTCTTTGACAGCGT
TCCCCATTCCTGGTCGCCCGCTGTACCAATGCAATGCGCCCTCCACCATGTGTCGCCTTA
TGGACGACATTATTCCTCCTGATCTTCGACACTCTGTAATTGGGTATTAAGATTATGTGT
GCATTGTCTCCGAGAATTTCTATGCTCATCTTGCAGTGTTGGTCCGTCTCGCCGAGCAAT
TTCGAAAAGTAAACTTAGCACTGAACATTAATAAAAGTCATTTTTGCGTGAATAGAGTCA
ATTATTTAGGGTATGTAATAGGAAGCGGTGGTATTCGTACGGATCCCGCAAAAGTTGATT
GTATCGTTAACTGGCCAGCGCCTAGAAACTTTAAGCAGGTTCGCGGGTTCTAAGGAGTAT
GCGGTTGGTATCGACGTTTTTAGAAGCCCAAAAGGCTATGGAAAAGTTAAAAACCATTCT
TACCACTGCACCTGTGTTACAGAATCCTGATTTCCGAAAAAAATTCTACCTTCATTGCGA
CGCCAGCAATTATGGAATAGGGGCTGTTCTTGTTCAACTTTCACCTGATAATGACGAGAT
GCCAATCGCGTTTATGTCCAAAAAAGTGAGCAGCGCCCAACGCAATTATAGTGTGACCGA
CCGTGAGTGTCTGGCCGTAATCTTGGCTATTGAAAAGTTTAGGTGCTACTTAGAATTACA
GGAGTTTAAAGTGGTTACGGATCACTCGAGTCTTTTGTGGCTCATGCGTCAACAAAATGC
AGCCGGTAGGCTCGCTAGGTGGATTTTTCGCCTGCAGCCTTATAACTTTACAATTTCGCA
CCGACAAGGAAAAGACCACATCATCCCCGACGCATTATCGAGATTGAGTGAAGCTGAATT
GGCAGAACTCGAAATTGGCCCAATAATAGATTTAGAATCAGCTGCTTTCTTTGATCCAGA
ATATATAAAGTTGAAAGAGAAATTTACTCTGCAGCAGTCTAAATTCCCTGACATTAAAAA
ATCTAATCAATTTATTTATATCAAAACTGAACATGCGAATGGAAACACGATAACAGTGTA
TGGAAATTATCGGTTCCCAATAGTCTAAGGAACGATGTACTCCTGCAAGCTCATAATAGT
CTGATTTCGTCGCACTGTGGGATGCATAAAACTATCGAGAAATTACGTACAAATCTTTTC
TGGAGCAGACTAACGTCTCTTAAAGGAAGTGTCGCTTTCAGAAGAGCCCATATGGCCATT
ACACAGAACAGATAATTTGGCATTGCTAAGAAAAGATATACAATCCAATATTCGCAAAGC
GTATGAAAAGAATGCTGCGCAATATAATTAACGTTCTAAGCCTGTTTCATATAAAGATGG
TCGAGAAGTTTTTCGTCGGAACTTTGCGCTCAGCAAATTCTCGCACAATTTCAACGCGAA
ATTGGGACCACAATTTGTCAAGTGTCGGATTAAAAACAAGCTTGGCAATAGTTTTTATTT
ATTAGAAGATTTACAATGACGTGAATTAGGAACATATTACGCCAAAGATATTCGTAGCTA
ATTCCCGCTAATCTTCCAACTATCGTCTCAGACTATCGGGTGGTGTAATGGTCGATGAGA
ACAACCAAGAGAGTAAACTCAGTTCCACCACACATTGTCTGCGACAAAAATGTCGCCTGT
GTTGTAACAGACAAAAGCTATCTTGTACCAACTGAAGCTTTAGATAATCTGCTTGAAGCA
AGTCGAGCTTTTGTAAGCTTACACCGCTCATATATCTCCACATAGGAGCTTTATATGATC
ACCCCCAACTTCGTTGTCTTTACTTGTCATCCGGAAGCATGAGCTTTTCCTTCGGAAGCC
TATAAAAACCTGCGGATAGTAGCAGAATGCTTTTTTGCTGATATAGCCCCCAAGGAAGAA
AATCGTCGTGATTACATAAATGCTTCTCCCGACCGTGAAAAATAATATAGTGTTGTTATA
TAGAGCCTGACTATATCGATCGCCATCATCCGAATCGTTGCTAGTGCTCCATAGGATCAC
TTAGACGAAAATTTGTGCCCCAGCCAAACAGCAAAATTCTGGGTTATGGGCTAATATTTT
GGCCACCAGGGTGCCATTTCTTGAAGCACGTCTGCCGTGCCAATTGGAACCGCCAACGGG
TCCAGGAAACAATGACGCACATGGCCGTCTCACAAACCCAAATTAGAAAACAAAATAATA
GAATTAAACGAACAGAAAAATTTATAAAATCTTTGAGTGCAGTGCCATAGGATTTAAGCC
CTCCAGCAGGGAATTGGAAATATTGAAATTTTTGTATGCAAAGTTTTTTCTATGT
>Gypsy-29_Dmon#LTR/Gypsy
AGTTAACACATAAATACTATAGCAACTAAGCAACAACACATGAATGATGCTGACACGCCA
AATTGTGAGTTCAGTGCTCTGCACTGGCAACAATCAGCAGCGATCGCATGACACTTCTTT
GCTGGTGTGCTGCGACGCTGAGAATGCTGAGTCGGCATGCCGACTGTGGTCCGATGGCGC
GACGCATTGACTTTGCTAAGTAGAATTATGTTTTGCATTTGTCTTTAGCTTCAGTTCGCT
TTTTAATAAAGAAGACACAAGTTGTCTATTTCGTACTCCGGCTCATAACCGTAACATTTG
TTCTTATTGATCACATTATTGCACCACAAGGGCAATAATCACCAAAGGGGACGAAGTCAA
GTCCTCCAACGTAATCATCATAAAAATCGTATCAGTGTTCACCTTGGATCGACTTCCTCA
CGGAAGCGACGCTGGACCTGGAATTCACAATCAGCAGCTACGCGGGATCCCCACGGCTAC
CTGCTACCACACCTAAATAACTGGCGCCCAAACGTCCTAACACCCACCAAGTTCATAGGC
AATAACACAAAAACATGTAAGTTTGTCAAGTGAATTCAAATAGCAAAGAAAAAAACACAC
AAGAATAGAAGTTGCGAAAAGAAATACACATTTTGCCAAAAAAAATAAAAAATAAAAACC
ATTGCATACTTTAACTAAAAAACCATTGCATACCCTCACTAAGAATAAAACCATTGCATA
CCTTTAATGCAGGTTTTATTATAAATAAACAACTGCTACTAAAACAATTATATGCCCAAT
GCGAAAAAGTTTTCATACAAGTATCGAGGTTAACAAATGAGCTGGAACACCTATAGGGAA
ATAAAGACCGAGTACAACAGTGACGATAGTATAGGTGAAGAACAAGTTGGTTGGTGCCCA
GAATATCAGGTAGCTAACACAATGGACCCTTCACAGATTCAAGCTCTCATTGACAATGCC
GTTAGATCGGCACTGTCGCAACAACAGTCCCAGATAAATTCAATAACTCAGGAAATACAA
AGGTTGCAAGTGAAAACGCCAGCAGTCGTCTCTTACCAAAAGATAACTGTTGTTCCTGGG
GTAAAATGTGACATAAAACTCGACATAATAAAATCAGTACCAGACTTCTCTGGTGCACAA
GACCAATATGTTGCTTGGAGACAAGCAGCAATCGATGCGTATGAACTTTTTAAGCCCTTC
GACGGTAGTAGCGAACACTACCAAGCAGTAGCCATTCTTAGGAACAAGGTCACAGGGCCT
GCTGGAGCCTTACTTATCTCCTACAACACGGTGTTAAATTTCGACGCCATCCTGGCTAGA
CTAGATTGCACCTATGCCGACCGAACATCCTTACGCCTACTGAGGCAAAACTTAGACATG
GTCAGACAGGGTGAAATGACACTTATGCAGTACTATGATGAGGTCGAAAAGAGACTAACT
CTGGTAACTAATAAAATTGTTATGTCACACGAACAAGAAGGCGCTGATTTGCTTAACGCT
GAAGTTAGAGCCGATGCCTTGCACTCCTTCATATCAGGCTTGAGGAAACAGCTCAGAGCT
GTCGTATTCCCAGCGCAACCCAAAGACTTACCCTCTGCGCTAGCCCTCGCCATAGAAACA
GAAGCCAGCATTGAGAGAAGCATGTTTGCAAACTCCTATGCTAAAGTTGTTGAGGAACGA
TCCCAAACAGCTGAAAACGGCAAACACAAACTATATGGTAAACAGAATAAAAACTACAAG
GAAGACCACGGTCAAGATAGAAACCCCCATTACAAACACAAGAAAAATGCTCCAAAGGAG
CAACCTAATAAAGAAAGCCAAGAGCCAGCTCCACAACCGATGGAGGTAGATTCTTCTTCC
AAATTTAGGCAGCGTACTGAATACAACCAGAACCAACCAAATGAGTCAAACGCTACTAAG
AGGAGGAACTCCTCAGAGCGACAAACAGGTCCGAGACGGCAACGTCTTAACAACATTGTT
CAAACGGATTCCGAAGAACAAAAGGTAGCATACGAAAAAGCCGCAAAGGCTGCTGTCGAA
GAAATTGACAGCGAGGAAGAGTACGATCAAGCCGACTCTGTCCATTTTTTAGGGAACACT
CCCGGTTACCGTTCATCGAACGACGGTTGGCTGGGAGAACATTAAAAATGCTAATCGATA
CTGGCGCGGCAAAAAACTATGTTAAGCCCGTAAAGGAGCTGAAAACCATATTGCCGGTCG
CCAAACCCTTCTCGGTGAATTCGATCCACGGGTCCACTGAAATAAAGGAAAAATGCCTGA
TAAACATTTTTAATCACACTTCCCCCTTTTTCCTATTAGACACACTTAGTTCGTTCGATG
CCATTATTGGATTCGACTTGTTAACACAAGCCGGGGTACAGTTGAACCTTGCAAAGAGTC
TACTAGAGTATCAGGGCATTTCTGAAGAAATTCAATACCAGAAGTGCACTGATGTAAATT
TCACCGATGTAAACGACATCGTAGTTCCTATCTCTATCAAAAAAGAGTTCAGGAACATGA
TACTTAAGAGGAAAAAGGCCTTTTCAACAACGGAAGAAACACTCCCTTTCAACACCTCTG
TCACCGCCACAATCCGTACGATTGACAACGAGCCAATATATGCCAGAAGTTACTCAAGTC
TAATGGGCGTGTCCGACTTCATAAATAATGAGGTCAAGCAACTACTAAAAGACGGCATCA
TTAGACCATCAAGGTCGCCCTACAACAGCCCAACGTGGGTTGTTGACAAAAAAGGCACAG
ACGCCTATGGCAACGCAAACAAAAGATTAGTCATCGACTTCAGGAAACTGAACGAGAAGA
CTATACCTGACCGTTACCCGATGCCCAGCATTCCCATGATTCTAGCGAACCTGGGAAACG
CTAAATACTTCACTACCCTTGATCTAAAGTCAGGGTATCACCAGATATACCTTGCAGAAC
ATGACCGCGAAAAAACAGCATTCTCTGTTTGCGGTGGCAAATATGAATTCTGCCGACTGC
CATTTGGTCTTAAGAATGCGGGCAGCATCTTCCAAAGGGCAATCGATGATGTTCTAAGGG
AACATATTGGGAAAATTTGTTACGTCTACGTAGACGATGTCATAGTTTTCTCAAAAAACG
AAGTAGACCATGTCAGGCACATTGACACAGTACTCAAGTGCCTGATTGAAGCCAATATGA
GGGTGAGCCAGGAGAAAACCAACTTTTTTAAAGAAAGCGTAGAGTATCTTGGTTTCATCG
TAAGCAAGGACGGCACCAAATCCGACCCAAAGAAGGTCAAGGCCATTCAAGAGTACCCCG
AACCCAAAAGCGTCTACAGTGTCAGATCTTTCCTGGGTCTGGCAAGCTATTACAGAGTCT
TCATAAAAGACTTTGCATCCATAGCTCGCCCAATAAGCGACATTCTAAAATGAGAAAATG
GTTCGGTGAGTAAGCATAGGTCAAAGAAAATAGCAGTCGAGTTCAACGAAACCCAGCGCA
ACGCGTTTCAACGCCTGCGCAACATCTTGGCGTCAGAAGACGTAATTTTGATGTACCCAG
ATTTCAAAAAAGCTTTTGACCTAACCACTGATGCCTCAGCAAACGGAATCGGCGCAGTCC
TATCCCAAGAAGGCAGACCCATTACCATGATTTCTCGTACCCTAAAAAGTCCAGAACTGA
ACTACGCAACCAACGAAAGGGAGTTGCTAGCTATCGTGTGGGCTTTAGGTAAATTGCAAA
ACTACCTATACGGCTCCAGAGAAATTAACATTTTCACTGACCACCAGCCTCTCACCTTTG
CAGTAGCAGACAAAAATACCAATGCCAAAATAAAAAGATGGAAAGCCTACATCGACCAAT
ACAACGCCAAAGTTTGCTACAAGCCTGGCAAAGAAAATTCTGTAGCAGATGCATTGTCTA
GACAAAATCTCAATGCCCTACAAAATGAGCCCCAATCGGACGCTGCAACCGTTCACAGCG
AAATTTCACTGACCTACACGGTCGAGGCCACGGACAAACCGTTAAACTGCTTCAGAAACC
AGATCGTTCTGGAAGAAGCGCGTTTCCCATTGAAACGCACCATAGTTTTATTCCGCAACA
AAACTCGCCACTTGATCAATTTTACTGCTAAGAGCAGCATTTTAGAAACCCTCAAAGAAG
TTGTAAATACGGAGGTTGTGAACGCGATCCATTGCAACCTTCCCACATTAGCAAGTTTCC
AACACGAACTGATTGCCCATTTTCCTTCTACAAAATTCCGGTTTTGTAAAAATCTCGTAC
AAGACATAACGGGTAAAAGCGATCAGTTGGAAATAATAAATAGCGAGCACAACGGGGCGC
ACAGAGCAGCCCAAGAAAATGTCAAACAAATCTTGCGTGACTACTACTTTCCGAACATGA
GCAGATTAGCCCAAGAAGTAGTCTCAAACTGCAAAGTTTGCACGCAAGCAAAATATGACA
GACATCCCAAGAAACAGCAGCTTGGCGAAACTCCGATCCCACAATACACCGGCGAAATGT
TGCACATAGACATATTCTCAACCGACAAAAAACAATTTTTGACTTGCATCGACAAGTTTT
CCAAATTCGCCTTAGTACAACCAGTACCATCAAGAACAATTGTCGACATTAAGGGTCCCC
TGTTGCAAATTGTGAATATGTTTCCTAACATTAAAACAATATATTGCGATAATGAACCTT
CATTCAACTCAGAGACCATTACGTCCATGTTGAAAAACCAATATAACATCGATATTGTAA
ACGCTCCGCCTTTACACAGTTCATCAAATGGCCAAGTGGAACGATTCCACAGTACGTTAG
TTGAGATCGCTAGGTGCCTAAAGATTGACAAAAAAATCGAGGACACGATCGAACTAATAC
TGAGAGCAACAGTAGAATACAATAAATCGCTACACTCAGTCATTTGCGAAAAACCAGTTG
AAATTCTTCATGAGGGAACCGAAAAGCGCAGTTCAGGTATTACCTCCAAACTGGCAAAAG
CCCAACAAAACACCATAGAAAGGTGTAACGTAAATAGGAAAAACCGCGTATTTAAGGTAG
GAGAGGAAGTATTCCTCAAAAACAACAAGAGGTTAGGAAACAAGCTAACTCCTCTCTGCA
TCAGACAGGAAATACAAGCAGACCTAGGAACGTCTGTCTTAATTAAGGGGAGGGTGGTCC
ACAAGGACAACCTAAAATAGTTTTACCTTATATTTAGTTAGGAAATAAGTTCCCCAAGAC
AAAGCACCACAATTTCACCGCTTAGTCCAATTACAGGTTCACCTTCATAGCGCTTGCCAT
CCTTGCAATAGCAAATGCTCGAATCACCGACTTCTCGCATGCCAACTACATCCCGGTAAT
AGACGGTGAAGTATTGGTGTTCGAACACCGTGACTACTTAAGACACACTAGTAACCTTTC
CGAATTCGTTAACATAATAGAAGAAACAGAAAAATTGTCCGATTTGTTCCCACAATCACA
TATGCGCAAACTGCTTGATGTTGATTCCGACCACTTAAAAACACTACTGTCCGTACTCAG
GATACACCATAGAAATGGCTAGAAGTTTAGACTTCCTAGGTACAGCCCTGAAGGTAGTAG
CAGGTACCCCAGATGCCTCTGATTTCTTAAAAATCAGGGTAACAGAAGCCCAATTAATCG
AATCAAATTCCAGACAAATAGCCATAAATTCCGAGACACAGAAACAAATAAACAAACTAA
CTGATACCGTAAACCAGATAATAAAAGCTCAAAAAAATAAATTAACTGACACTCCACACT
TGTATGAGACGCTTTTGGCTAGAAACAGAATGCTAACCATCGAAATTCAAAATTTAATTC
TCACAATAACCTTGGCAAAATCTGGTATAGTAAACCCTACAATATTAAATCACGCAGATT
TGAATTCACTTGTCAAACAGGACACTCCAATAGTTAGTTTAATAGAAGCCTCAAAGATTA
GGGTCCTTCAGTCCGACGATATAATTCACATACTAATAGCCTTCCCAAGGGTCGAAGCCA
GATGCAAAAAGATCACCATCTATCCCGTGTCTCACAATCACACCATACTACGTCTCGACG
AGAACTCACTGGCCGAATGCGAAAAGGATACCTTTGCAGTCACTGAGTGCATCCAGACCA
CACACATCAGCTTTTGCGAGCGATCTCGACGCGATTCCTGCGCGACGTTACTCTACGCGG
GAAGCATGGCTCAATGCCATACTCAACCCAGTCACCTAAAAGAAGTAATGCCCGTCGATC
ATGGCGTGATCATCATCAACGAGGTGACTGCCCGCGTCCGCACAGATGATAGCCCCGAAG
TAATCGCAAAAGGAACACACTTAATAACATTTGAACGAGTAGCTATCGTCAACGGAACCG
AGTTTATAAACGAGCGGAAAGCAATGGATAAAATTCCCGGCATCGTAAGGTCTCCACTTC
TAAGGATCATCGGGCATGACTCGACTCTGAGTATCCCACTACTACACCGAATGAGCAACG
AAAACTTACGCTCCATCCAAGAGGTGAAGGAAGACATCGATAATGCTGGATCGCCCAAGT
TATGGTTCACTGGCGGAGTAATACTGAAAGTGGGTCTCATTGCCTCTCTCATCCTTGTCC
AGGCAATAAGGAAGAGACGAAATTCTTCATGAGGGAACCGAAAAGCGCAGTTCAGGTATT
ACCTCCAAACTGGCAAAAGCCCAACAAAACACCATAGAAAGGTGTAACGTAAATAGGAAA
AACCGCGTATTTAAGGTAGGAGAGGAAGTATTCCTCAAAAACAACAAGAGGTTAGGAAAC
AAGCTAACTCCTCTCTGCACCAGACAGGAAATACAAGCAGACCTAGGAACGTCTGTCTTA
ATTAAGGGGAGGGTGGTCCACAAGGACAACCTAAAATAGTTTTACCTTATATTTAGTTAG
GAAATAAGTTCCCCAAGACAAAGCACCACAATTTCACCGCTTAGTCCAATTACAGGAGTA
ATACTGAATGTGGGTCTCATTGCCTCTCTCATCCTTGTCCAGGCAATAAGGAAGAGACGA
GCATCGATAAAAATCCAAGGTGTGATCGACAACTTTAACATGGCCGAGGACGGCCATAAA
CTTGAGGGGGGGGCAGTTAACACATAAATACTATAGCAACTAAGCAACAACACATGAATG
ATGCTGACACGCCAAATTGTGAGTTCAGTGCTCTGCACTGGCAACAATCAGCAGCGATCG
CATGACACTTCTTTGCTGGTGTGCTGCGACGCTAAGAATGCTGAGTCGGCATGCCGACTG
TGGTCCGATGGCGCGACGCATTGACTTTGCTAAGTAGAATTATGTTTTGCATTTGTCTTT
AGCTTCAGTTCGCTTTTTAATAAAGAAGACACAAGTTGTCTATTTCGTACTCCGGCTCAT
AACCGTAACATTTGTTCTTATTGATCACATTATTGCACCACAAGGGCAATAATCACCAAA
GGGGACGAAGTCAAGTCCTCCAACGTAATCATCATAAAAATCGTATCAGTGTTCACCTTG
GATCGACTTCCTCACGGAAGCGACGCTGGACCTGGAATTCACAATCAGCAGCTACGCGGG
ATCCCCACGGCTACCTGCTACCACACCTAAATAACT
>Gypsy-30_Dmon#LTR/Gypsy
CCCATTTAGCGACACTTTGTTGCTAAACATAACGCAACCCAAAGTGCATTCGAAATATGA
TCGTCCACTCATAAGTGGCGTGACCATAGCGCAGAATATGCAACGTCTGCATATACGATA
CGATATACATATATATGCTCAATGTATATGCCTTAAGTGTATGCATACATATATACATGC
TCCCGCTCTGCCGCTGTACTCAGTGATTGAGACTTATATACAAAACTCTAATGTTAGACT
TAAAAACAAACAAATTGAACGATACATCAGTCAAGGAAATATCATCGTCTTAGGACGTAT
GTCAATAAACGATCAATAAAAGTAAAACTGTTTAATTAATTTTACATGGCGAAAAAAAAA
TAATTAAAATAAATTAATAATAATGCATAATGAGATTGCGTCAAACAAAGATTGATTAAT
TTTTCACTTTCAATGACGCCAATGATATGAACGATAGTACACATTGTGAAACATGTCGAA
AGTGACAAGCAACAACATCAACAACAACTAACAAAATCTGAATCAACGAAAACAACTGAG
AAAGCAAATTTAACAACAACAGAAGCAACTTAACAGATGAAGACAGCCTGTGCGATGACC
AGCACCGGCACCGCCTGAGCCCATAGGCCCCGGACAACAGCAGCAGATACCAAAAGTGTC
AGAGGTAGTCCGCCCTTGGCACCAACGCGTGAAGTAAATGAGCAACGTTGGACTGGAAGA
GGCTGCTCCTGTTGAGCAAAGGGATGCACCCAGAGGACCACGCCCACTCACAAGAGCTAA
GTACCGGGCACGACAACAGAAGAAGGAAAAGAAGAAAACCAAAAGAAGCGGAAGAAGGAT
TAAACTGCTTCAACAAAGAAGACTCCTACAGTATCTTATCAAGACAGCGACAACGCCCCA
GGAGAGAAATGACCAAATAAAGAATCTCGAAATCAATAAGCAACGCAATAAGGGCTGCAA
ACTTGTCAATGCCTAAATTGCCCTTAAATATAAACTCTTATTCAAGCCGATGCGCGAAAG
CGCTACATGAAAAATACTAAAATCTTTAAGGCTTTTTACATACGGTTGGACTATTATTGT
ATAAATAAAAATTGTCAGCCAACCGTATGCCCTAATTAACACAACTTTTTTTTTCCTTTT
TAAAAAATGTAACTAAACAGTTTTACTTTTATTGATCGTTTATTGGCATATACCAATTCG
AAAACGAATACATGAGCACATTCAATGTGCTCACAATTCAATTAATTCAATGCTCACAAA
TCAAAAAGGGAAAAGTACTTAGTACATTGCCATATGTACAAGTACAAAATTATAAATCAA
GACCACTCGATACTAGAGCCGGCAATAATATTTCTGGTGCGACTGCATCGTTAAGCATTT
CTAAAATATTGTGGAATGGAATACATTAGCGAAAACCATTAATGACTTCAAAGATCAATT
TGATAAGTCATACAAATGCGTTAATAAAGATATACCAATTAAAGTCGAAACACTAATATA
CCATGTTCAGATACTGGTAAAACAATATAATAACATAGTACAGGCAGTAAATGAACTTCA
AGATAAGCTCACACAAGAGCATTCCAAACAGTGTCTCAAATTAATACAATCCTTAAATAC
AAGATTGAAATCTATCGGTATTAGACAGAACATTGAAATAAATTTTCCAGAAGACCTAAC
TCTATTGGCTGATTTTAATGAAACAGCTTAACGACTTCGATGAGTATAAACTACTAATAG
ACACAGAAATCAACAGCGATACAGAAACGATCGAGGAAACCGACAAAATGGCACAACAAG
TAGCCTTGGATAGGGAATATGTGAAACAAGTTTTTCATCTATCCCTGATTTTGACGGTAA
AAAACTGTCACTCAATCGGTTCCTAACAGCTCTACGCATAGTTGAGAGAACAAAAGTCAA
CCAAGAAGATTTGGCAGTTGCATTTATCAAATCGAAGATAACTGGTCCAATCTTGTACAA
GGTACAAGATAAAACTACAATCTCTGCCATAATAACTAAACTAAACGGTAACGTAAAAGA
TGAATCACCTGACGTATTAAAAGCGAAACTGTTTAACATTAAACAAAAAGGTAAAACAGC
ATCACAATATACCGTTGAAATCGACAACTTGCGAAAGCAACTCGAAGCAGCAGATATTGA
TGATGGCCTAGACCCTGACAATGCAGAAAAATTCTCTACAAAAGAATCCATTTCTGCTAT
GATTAAAACCTGCGAGCATGATAAACTCCGTATTATCTTGGAAGCAGGAAACTTAGTCAC
TTTCAATGACGTCATGGGTAAATATATCCATTGCAGCACTGAAATGACCGAAAATGCCAG
TACTGTGTTGTATCACAGAGGCAGAGGTAGAGGTAATAATCACCATTACACCCAAAGAGG
TAGACCAAATGGTCGTGGTAATTATAACCCAAATTACCAAAATTATAACACCAACAACAG
AGGACCTTATAGAGGTAATGCCCGTGGTCATAACAGAGGAAGGAATAATTCCAACCGAGG
CAACAACCACAATAATGGCAATAATCAAGGTAATAACAATGTTCGAGTTACTCAGGCTAA
CTTGGAAAATCAGCAAGCCCCTTAAGATATTCACAAAGAAATACAAAAGTACACACCGTA
AATCTAAACTTCAGTATTTTCATTAAAATAAATAATGAAAAAACAGGCAACGCATTTACG
CTATTGCTAGATACGGGTGCAGACATATCTCTATTAAAAGAAAATGTTGTTATATTTGAA
AATATCAATTCAAACATACCAACCCAAATATCTGGAATTGGTGAAGGTTCAGTAGTTTCT
AAAGGTTTAGTATTCGGAGAATTATCTACAGGAAAATATGTCATTCCACACGAAATTCAT
ATAGTCGGACAAGATTTTCGAATATCTAGCGATGGCATTATTGGTATAGATTTCTTTAAA
AAATATAATTGCCAATTAGATTTCACACAAACATGTGATTCTCTTATACTTCGGCCAAAT
AATTTAAATTATCCAATAAAACTACCAATAATTCACTAATACTTCCAGCTCGTTCTGAAG
TAGTCCGTCAAATCAATATTGTTTCGCCAGAAAACAATATTTTCATTCCGAATCAAGAAA
TTGAAAAAGTAAGATTCATTTCTCCGAATTTTAAATACAACAAATTCAATAAAAATAGTA
AATCTTAACGACATTACAATAGAAAAGCTAAGTGACGATGAAACAGTCCACGAAATTAGC
AAAGATCGCCAGGAAATGGTGACAGAAAAATTACAAAAGAACTTTCCCCAATTATTTAAA
AAACAACTAAAAGATATCTGCACCAAGTATACTGACATATTCGAACTTGAAACCGAATCA
ATAACAACTAACAATTTTTATAAACAAGAATTGAGACTTGAAGATACTGAGCCAGTGTAC
ATAAAAAATTACAAAATTCCTCATACTCATAAAGAAGAAGTAAATAAACAAGTCCAAAAA
CTCATCTTGGATAAAATTGTAGAACCCTCTGTATCGGAATATAACAGCCCAATACTTCTC
GTTCCCAAAAAGGATTACCAGGATCCGACCAAGAGATGGATAGACTATCGTCAAATAAAT
AAAAAATTAATCTCAGACAAATTTCCGTTACCAAGAATAGTAATATTCTTGATCAATTAG
GAAGAGCTAAATATATTTCATGCTTGGAGTTAATGTCCGGTTTCCACCAAATAGAACTAA
AAGAACAATCTAGAAATATTACGTCTTTTTCAACGAGCAATGGCTCTTATCGTTTCACAC
GATTAACATATGGATTAAAAATAGCGCCAAATTCTTTTCAAAGGATGATGACAATAGCAT
TTTCGGGATTAGACCCTTCACAAGCATTCTTGTATATGGATGACTTAATCGTCATCGGTT
GTTCTGAAAATCACATGATCAAAAACTTATCAAACATTTTTGACCTGTGTAGGAAACACA
ACCTTAAACTACATCTAGAAAAATGCACATTCTTCATGCATGAAGTGACGTTTTAGGTCA
CAAATGTACTGTTCAAGGTATTTTGCCAGATGACAAAAAATATGATGTCATTGAAAAATA
CCCAGTCCCTACGGACGCTGATAGCGCTAGAAGATTCGTTGCATTTTGCAATTACTACAG
ACGATTCATTAAAAACTTCGCCGACTATTAACGGCACATAACCAGATTATGTAAAAAGAA
TGTTCCTTTCGAATGGACAATTGAATGTCAAAATGCATCCGATTACTTAAAACAAGCTCT
AATGAAACCTACTTTACTAAAATACCCAGATTTTAGCAAAGAATTTTGCATCATAACCGA
TGCCAGTAAATTAGCCTACGGAGCAGTTTTAACTCAAACTTATGGAGATAAATAATTGCC
CGTAGCATATGCTTCTCGTTCATTTACAAAAGGAGAAAGCAATAAAAATACAACCGAACA
AGAGTTGGCAGCAATACACTGGGCAAAAACACATTTTCGACCATATATATATATATATAT
ATGGTCAACATTTTAAAATCAAAACAGATCATAGACCATTGACATATTTGTTTTCAATGG
TGAATCCAAAATTAACAAGAATGAGATTAGACTTAGAAGAGTATGACTTTACTGTAGAAT
ATCTCAAGGGCAAAGACAATTTCGTTGCTGATGCATTATCACGCATCACAATAAAAGAAT
AAAAAACATATCAGCTAACGTACTAAAAGTCACTACAATAGACAGAATAAATCCTGCGCA
GGACCAAAATCCGAATTGCAAAAGCAACCAGACACTTCGATGCCCAATATATATAACGTC
ATTCGAAATGATGATGTTATGAAAGTAGTCCCCTTGCATTTAAATTTGGACAAATGTTTC
TTAAAACTTGGGAAAAAGATTATTGCAAGAATTGATGTTGTTGATCTCTTACCAATGGAG
TCTTTGATTAAGATCAATTTTTCCAAAGGCTTGGAAAAGAAGCCGGTATATATAGTATCA
AACAACTCAAAATGGCACCGCGCGAAGAAATCTTTGAATAAGGTTCAATAGATTCCTTTA
AAGAAATGGGCAATAAGTAATTGAAAAAGCTTAGAGTAGCGCTACTCCAGCTGGTGACCA
CAATAAAAAGTAATAAAGAAATCGAAGAAATACTGTCTACATTCCATGATAATCCAATTC
AAGGAGGGCATAGTGGAACAACAAAAACTATTGCAAAAATAAAACGCTATTACTATTGGA
AAAATATGATATCACGAATTATGTGAAAAAGTGCCAAAATGCCAAAAATCAAAAGTGTCA
ACGCACACTCGAACTCCTTTAACACTAACAGAGACACCAATTATGGCTTTTGATAGAGTA
GTAATAAACACGATCGGTCCACTACCAAAATCAGAGCAAGGTAATGAATACGCAGTCAAC
AAAATACCTTGTTGCCATACCAATACCAAAGAAAAGTGCATAAACTGTAGCAAAAGGTAT
TTTCGAAAATTTTATTCTGAAATATGGTCCAATGAAGACGTTCATTACGGACATGGGAAC
AGAATACAAAAACTCAGTTATAGAAGATTTATGTAAATACCTTGGTATCAAAAACATGAC
TTCAAAAGCACACCACCACCAGACTTTGGGAACAGTAGAGCGAAGCCATAGAACATTCAA
CGAATTCATTCGTTCCTACATATCAGTTGATGAAACTGATTGGGATACTTGGCTACAATA
TTTTGTTTATTGTTTCAATACAACACCTTCCACAACGCACAACTATAACACAACTATAAC
AACAACACAACCATAATGCAGAGGATTATGCTAAGGAATCAAAATATAGATTGTAAATAG
CATATAAAAGAGCTAGAATAATGCTTGAACAAAACAAGCAAAACATAGGAGATAACGTTG
TGTTAAGAAATGAAACAGGGCATAAGTTAGATCCAGTATATATAGGACCATTTAAGGTCA
TAGAAATAGAACCTAACGATAACATATTTATAAAGAATAATAAGAACAAAAAACAAGCAG
TACACAAGGATAGGTTAAAATTGTTTAATGAGTAAAAAACAAAAAAAAAAAAAAACAGGA
TGGCTGGCAACCATATTAAAAACAAAAATAAAACAAATATCTATTCTTCTTTTGATATTC
ATTTATTCATATTTTATATTCCATTATATATCATTATATATTATTATATTAAAAAAAAAA
AAAAACAAAAAAAACTATTCAATTATTGTAGCTTCAATTTTATTTTCAAAAAATAATAAA
AAAAAAATTTTTTTTTAATTCATTATATTCATAAATTACTTATTTAGAATTAAATTAAAA
AAAATGTTCCCTCAAATTACTATAATTTTTAAATAACTACATATAGAATGTTACGTTATT
TTTCAAGAAAGGGAGGTGTAGCATGAGCAACATATATATAATACATACCCAACCAATGTT
AGGGTATATGAGATCAAATAAACAAAAACCACTAACCAAATAACATATAGACTGGTCAAA
CCGTATATTTGGTGGTGACAAGTTTTTTTTTGCGGCTGGTCGTTCGTTTTTGTTCGGGTT
CGAGACATGCCCGCATGCTCTCACAGCAAGAACGTGGAACGGCAACGCTGTCTTTTAACT
CGCTCACTCTACAGGAAACTGCTTTGGCTTACTCTCATCCATATGATTTGTGCTATAAAA
CGGCATCGCTGTTTTTTATCTCGCTCCCACTACAGGAAACTGCTTTGGCTTACTCTCAGT
GCTCTTTCAATTTGTCTATGTACCGTTTAAATGTTTGTGTGTGTATGTGTCCGCACCAGC
AAAAATGCCCACAAATTCAATTTTTCTCAAAAGTCGGTGGCATTTCTTCCCTTTTGAGAG
GACGAGTTATATGAAATAATGAAAGGGTTTGCCAAGTCGATGCGAAATTCTTTAATTTTA
GCTCGTTCTTGTTCGAAAGGGTACATGTGTGCATTTAAAAGTTTTTGGACTTGCTATTCA
CGCATACTTGCGTATTTTGTATATGAATAAAAGCATTTATGCGCATGTGTGACTGTTGGT
CCCTGCCTGCCTATCCGATGCAAATTAGACAATATTTTTGGATTTCTGAATTTCGAGCTC
TAAACACACACACACACAGAGACACAAATGTGTGTGAATGGGGTGATCATGGGCGCAAAA
TTTAAAAATATCATTATTGGCACGCGTCTGACGCGCGCCATTCTTTTTAGTCTTACTCTC
TTGCTGTGAGAGCATGCGGGCATGTCTCGAACCCGAACAAAAACGAAGGCAACTTTGGAC
CAGCCGCAAAAAAAACGAATGTCACCACCAAATATACGGTTTGACCAGTCTACATGTTAT
TTGGTTAGTGCAATAACCCATTTAGGGACACTTTGTTGCTAAACATAACGCAACCCAAAG
TGCATTCGAAATATGATCGTCCACTCATAAGTGGCGTGACCATAGCGCAGAATATGCAAC
GTCTGCATATACGATACGATATACATATATATGCTCAATGTATATGCCTTAAGTGTATGC
ATACATATATACATGCTCCCGCTCTGCCGCTGTACTCAGCGATTGCGACTTATATACAAA
ACTCTAATGTTAGACTTAAAAACAAACAG
>Gypsy-31_Dmon#LTR/Gypsy
TGTAGTGCGTATATGCCCTTACAGAATACCCTGTATTTAAATATAAAGTATGCAGCACTT
TGTTGCATACAATAACAATAATATAGTAAACAAGCCCAGAGCCACTTTATGTATTGGCTC
GGTCTCATATTACGCAGCGCGGTTCACTAGCCTCACTAGCTGACCGTTTATGCTTACGCT
GCAGATCCCACGCTCCGTCTGAGCGCATTCCGTGAGCAATATATATGCTCACTAATACAG
GCATATGCGAGCTACTCACTCTCCCTCTCTTTGTAGCTGTTAACCAATAACAGCATAAGT
ATATACATGTATCCATAGGCTAAGAGCTTTATATTGACTCAGAATAAAATCATTCTTACA
CACAATGCAAAACAGCACTGACGTGCCTTTGTCTATCAATTCAAAACAACTATAAGTGGA
ACATATTAAAATTCTATACAAGTGGAAGATATCAACATTACATGGCGACCGTGACATGGT
CACGAATCCCTGCCTGGAGGCAGTAAAAGGAAGGACAACAAGAACTTCAACAACAACGGC
AGCAACTTACGTCGAGGACAACAAGAACTTCAACAACAACGGCATTGGAATTAAAATAGT
CTGAGTGAGTAAGTTGGTTACAAAAGTGCGTCGCAAATGTCCATACGCATCACATTAGAT
GAGTATAGGGCGAGAAGATTAACGGCCAGTGCCCCGGCCGTTGATCAAAACCAAATAAAA
AAAAAAAACCAAGAAATCGAAGCGGCATACAGCTGCGTATAAAACAACGTAAAGCTGAGA
TATGCAAGCTATTATATAATAGCAATAAGCCCCCGACTTGGGAAGTTTCAAACAAACTAG
CAAGAGAGCTAGATCTCCTCAATGAAGAGGCAAAGCGACCTAAAGCACAAGTAACACCTT
CTCCTCAAATTATAAAATCTATAAATAATAATAAAAAAATTCCACCGCCACAGAAAAAAC
AGCTGCCAGACAAGCAAAGAAGTGCCCAGCAGACTGCGAGGGACCACTCTACAGCATCGA
TTGCAACTATACTTGCAAACAACAACCTGTGCGAAGACCGGCACCGGTACCGCCAGCGCA
ACAAGCTGTGCCATAGAAATGAGTGCGGGAGGCACTCCGCCACCTGCGCCAACGAGGGAG
CATCAGCGTGCCACATCCGGCGACGCCCAGCTGATGCAGCGGACGAGCAGCAGATGCAGC
AAATATTTAATTATTAATTTAAAATATATATATAAAACTTGAAAAATTGAGCAATTAATT
TCTGCCCGATTAGAAGCATAGCCCGTAAAGCTATGCGTACCAATAGGTAGGAAACTGTAA
AAAAAAAATTAATTATCCCAAAATTAATTATCCCCTTAATAAAATAAGTAAATACCAATA
AACTTATATATATATGTATATATATAAAAAAAAAAAGGGAGAACTAAATTTTAATAAATA
TATATTGTGGTATTGTATGGCCACTCCAAGAATTGAGAAGGAAAATTTTTTTTAATACGA
AAAAAAAAATGAAACAAAGACAGAAATAAGTGCTCCGTTTGCCTCATTAGGTATTCCAAA
AATTATGTTCAAGAATTAGTCATGATTGAGGACAAGAATAGCAAGGTATATAACGACTAT
ACAGACTTTCGTATGCGAGCCATACAAATTTTGCAAAGGCATAGAGAATTCATATCAGTA
TATGAGTTCGCATCCGAATATATAGAAGAATTCGGCACAGTGACAAGTCCACTCTATTCA
TGTTCTAAAATAGAGTGTGGAATAATCTTGTCTACACTACCCTACGTCAAAATAAAAACA
ATTATTGACGAGCATCCGATTTTTGGGCAGACAACAATTGTCTTAGTACGTCTGCATAGG
TAGTATTAAAAACAAAAAGCAAGAGTCATTTGTAGGAATATGGGGGGAAAACAATCAAGG
GCAGATGATAACACTGCCAATGTAGTTAACGTAGTTGAAGTTGTAGACACCACTCCCCAT
GTGCAGTTAACAAACATACTGCTAATAATACTCATTGTAATAGCCTCAGCAAACATCCTT
CTGAAGATTTATCTTCTTCATAAAAAATCACTGAGGAAGCGTTACATGAGTCGAGCCAAC
GACTTAGACAAGGTCTAAGCCGCTGCTTAAATAAAATATTTAAGTAGGGGAAGTTCACAT
GGACTGGCCCCAAATAGTAGAAAAAATAAAGCGGCATAGGGAAAATTTTGATAAATCATA
CAAGTGCCTTAATAAAAGCGCACCAGTTTTAAGACCCACCATAATTAAACATACTGAGAT
CCTTGTATATGAGTACAATGAAATCAGGAGTCTAGTTACCGAGTGTCAAAATAAACTGAC
AAGTTTACACAGAGTCCAAACTTCAGACGTTTTACAGCGTCTAGGGGATAATCTGGTAAA
CTTAAATAAAAAGTATGATCTCAAGCTTTATCTACCATCAGTGTTAAATACACCGGTAAC
ATTTTATAAGTCACTCGTGGCAGAATCAACGACAGACGAAAAACTGGACGATACAATCAA
AATAAACATGGCTCAAACAGTAGTTGAATTTCTAAAATTAGCCTCATCACTCATACCTGA
CTTCGATGGAAAGGCAGAAAATTCACAAAGTTTCATAGACGCTTTGAATCTCCTTGATTC
CCTAAAAGGCTCGCATGAAGTAACAGCTATCAGTCTCATTAAGACAAAACTAAAAGGCCA
TGCGAGAAACTTGATAAGCAATGAGCAAACTATCGCTCAAATAATTGCAAAATTATCAAG
CACAGTAAAAGGCGAATCAGTTGAAGTATTGCCAAATGACTTAACTTGCAACAGAAAAGC
AAAACTGCCAACCAGTACACTCAAGAGGTTGAGCAGTTAACAAAAGCCTTAGAAGGAGCC
TTTATAAACGATGGCCTAACACCAGAATTGGCAAATAAATATAGCACAACCCAAGCTGTA
AAGGCAATGACCAAGAACTGCTCTATAGATAAGGTAAAACTTATCATGCAGGCAGTCACA
TTCAGTAACTTGAATGATGCTATCTCAAAATTTGTAAATAGTTGCACAGAAGCAACTGGG
CAGTCCAACAGTATCTTATTCTGCCAGAATTACTCTCAGCGCGGCGGAAACCGCGGTCGA
GGTAACTACAGAGGAAGGGCAACCGGCTCATATGGTAACAACTCATACGGCCGTGGCTAC
TACCGCGGTGGTAATAACAACCGCGATGGTAATAATAATAATAACAGACGCCGTGGAGGA
TCTAGAGGTTATAATCATAATAACAATAACAACAGAAACAATGTTAGGGTAGCCCAAAAT
AATTCGGGAAACCAACAACCCCCTTTAGATACACAGAATTAATAAAAGTTCATTCGATAA
ACTTCAATCTCAATATTTTTGTCTCTTTTTATAATGTAGAATCAGGAAAGAAACTGGTAT
TTTTAATAGATACAGGTGCAGATATCTCAATTTTAAAAGAAGATTCTGATGTCTTCAACG
ACATCCAGTTGAATAACACTATAGACATTCAAGGTATAGGTCAAGGAATCATAAAATCCA
AAGGCCTCGCCCCAATTGAGCTACAAGCAGACAAATACATAATTCCTCACAATTTTCATA
TAGTCGATGCAAATTTCGCTATACCGTGCGACGGAATAATAGGCATAGATTTCATTAAAG
GTCTTAATTGCAAAATAGACCTAGAAACGTCCGAAGATTGGTTTATAATAAGACCAAACA
ATATAAATGTCCAAATTTATGTTCCAATAACATTCAGTTCTGGTAACAATTCAATACTTC
TACCTGCACGATCAGAAGTTGTCCGAAAAGTTCAACTAACTTCAAGTGAAGATAATATAT
TAATCACAAATCAGGAAATTAAACCTGGTATTTACGTTGCAAACACAGTTGCAACACAAA
AGAATGCATTTGTCCGATTTCTTAATACAACCAATAAAGATCAATTAATTAATATAAAAA
ATCTGAGCTATGAACCACTTTCGAACTACGACGTAGTTCAAACTACTCCAAAAAACAGAA
AAAACACAGTAATAGCTCAATTGAATAAAAACTTTCCAAAACAATTTAAATCACAATTAA
TAGAACTATGCACCAAGTATAGTGATGTATTCGGACTTGAAACCGAAGAAAGCACTTCCA
TTCTCCGAAGATAAGAAATGGCGATTAGTAATTGACTATCGTCAGATTAATAAAAAACTG
TTGTCCGATAAATTTCCACTACCCAGAATAGATGATATTTTAGATCAACTAGGTAGAGCA
AAATATTTTTCATGCCTTGACTTAGTGTCAGGCTTTCACCAAATTGAACTTGAAGAAAAT
TCAAGAAATATAACGTCATTTTCAACGAGCAATGGCTCATATCGCTTTTCGCGATTACCT
TTTGGTTTAAAAATAGCGCCAAATTCATTTCAGAGAATGATGACTTATGCATTCTCTGGA
CTCGAACCTTCTCAAGCATTCCTTTACATGGATGATCTAATAGTTATAGGTTGTTCCGAA
AAACATATGCTTAAAAACTTAACTGATGTTTTTAAGAAATGTAGGAAATACAACCTGAAG
TTACATCCTGAAAAATGTTCATTTTTTATGCATGAAGTCACATTTCTGGTACACAAATGC
ACCGATAAAGGAATCTTGCCAGACGACAAAAAATACGACGTCATTAAAAATTATCCAGTC
CCACACGATGCGGACAGCGCTCGAAGATTCGTTGCCTTCTGCAATTATTACAGACGTTTT
ATAAAAAATTTTGCCGACTATTCTCGTCACATAACAAGATTATGTAAAAAAGATGTTAAG
TTCGAATGGACAGCCGACTGCCAGCATGCCTTCGAACATCTCAAATCGGCACTAATAAAC
CCAATATTATTACAATTCGCGGATTTCAGCAAAGAATTTTGCATAATAACTGATGCAAGT
AAGCAAGCTTGTGGAGCGATTTTAACTCAAAACCATAATGGGCGCCAACTCCCAATTGCT
TATGCATCACGTTCATTTACTAAGGGAGAAAGTAATAAAAGTACAACAGAACAAGAATTA
GCAGCAATACACTGGGCAATTACACATTTTCGACCATATATTCATGGCAAACATTTTACA
GTCCGAACAGATCACAGACCATTATCAAATTTGTTTTCAATGGTCAATCCTAGTTCAAAG
TTAACACGTATGCGGCTCGAATTAGAAGAATACGATTTCACAGTAGAGTATCTAAAGGGT
AAAGATAACTATGTAGCTGATGCGTTATCAAGAATAACCATCAAAGAACTCAAAGACTTA
CAACTTAAAGTCCTGAAAGTCACTACCAGGCACCAAAGTAAACAGAAAAAATCCTGCGCA
GGAAAACATCCAGTAGATTTGCCTATGCAAACTCTTGAGAACGCTTCTAAGCCCAACGTA
TATGAAGTCATTTGTAATGACGAAGTACGAAAAGTAGTGGCCTTGCTTATATTAAATAAT
ATATGTTTCTTCAAACATGGAAGAAAAATTATAGCAAGAATTGATGTAGCGATCTGTACA
CCAATGGAACATTTGACTTAGGTCAGTTTTTCCAAAGGCTTGAAAAAGAAGCCGGTATAC
ATGAAATCAGCCAACTCAAAGTGGCACCGAGCGAAAAGATATTTGAATTAATTTCAATTG
AATCTTTCAAAAATATGGGCAACATAACATTAAAATCATTACGAGTAGCGCTACTCAAGC
CGGTGACCACAATAAAAAATGAAAAAGATCAAGAAGCGATACTGTTTACATATCATGACG
ATCCAATACAAGGAGGTCATACTGGCATTTCAAAAACGCTAGCTAAAATAAAACGACACT
ACTACTGGAAAAATATGACACGTCATATAACCAAGTACATACGTAGATGTCCTAAATGCC
AAAAGTCGAAAACCACGACACACACAAAAACACCTCTGACCATTACATAAACGCCGATAA
ATGCGTTCGACAGAGTGATAGTGGACACTATAAGTCCACTACCAAAATCCGAAAATGGAA
ACGAATATGCAATTACGATGATATGCGATTTAACAAAATATCTTGTAGCTATTCCAGTAC
CAAACAAATCCGCTAATTCAGTTGCAAAAGCAATATTTGAATCTTTTATACTGAAGTTTG
GTCCGATGAAGACGTTCATTTCGGACATGGGAACTGAATATAAAAATTCTATTATTAATG
ACCTGTGCAAATACCTAAAGATAAACAATTTAACGTCTACAGCACACCACCACCAGACAG
TTGGAACAATAGAAAGAAGTCATAGAACTTTCAACGAGTACATACGTTCTTATATATCAG
TTGATAAGACTGATTGGGATGTATGGCTCCAATACTTTGTTTACTGTTTGAACACGACCC
CCTCTATGGCATATAACTACTGTCCATATGAGTTAGTTTTCAGCAAACAAAGTAATTTGC
CATCTTATTTTAATTCAGTAAGTAATATAAGTCCATTATACAATATAGAAGACTATGCTA
AAGAAAGTAAATATAGATTAGAAGTAGCATATAAAAGAGCAAGAGTAATGGTTGAAGAAA
ATAAAAGAAAGAATAAACATTTATACGATTCAAAACTAAATGACATAGGAATATCAATAG
GAGATAAGGTCTTACTAAGAAACGAAACAGGCCATAAGCTAGATTTTAATTATATTGGAC
CATATAAGGTCACTGGTATAGAGGATATAGATAATATATTAATATCAGATACTACAAATA
AAAAACAAAAAGTACATAAGGATAGGATAAAAATTTTTAATACATAATCATTTTTGTAGT
ATGGCCATACAAACACAAAAAAAAAAAAAGAAAAATTTATATACACAAAAAAAAATATAT
ATATATATAACCATATAAATAAAACATTCATTACTTTCAAAAATGTTCCTTTATTCAAAT
ACAAAAATAAAAAAAAACAACAAACACAAAAAAAATGTATACCTTTAATACTTTTGTATT
TTTATATTCCAACATTTTTAAATTTCTTGTTATATCCAAAAATTTCAATTTTTATTAAAA
ACAAAAAAAAAAAAGAGAAAACCTCAATAATTAAGTTCATTTAATAACTACACATTTATA
ATGTTACGTTATTTCTCTAAAAGGGGAGGTGTAGTGCGTATATGCCCTTACAGAATACCC
TGTATTTAAATATAAAGTATGCAGCACTTTGTTGCATACAATAACAATAATATAGTAAAC
AAGCCCAGAGCCACTTTATGTATTGGCTCGGTCTCATATTACGCAGCGCGGTTCACTAGC
CTCACTAGCTGACCGTTTATGCTTACGCTGCAGATCCCACGCTCCGTCTGAGCGCATTCC
GTGAGCAATATATATGCTCACTAATACAGGCATATGCGAGCTACTCACTCTCCCTCTCTT
TGTAGCTGTTAACCAATAACAGCATAAGTATATACATGTATCCATAGGCTAAGAGCTTTA
TATTGACTCAGAATAAAATCATTCTTACACACAATGCAAAACAGCACTGACGTGCCTTTG
TCTATCAATTCAAAACAACTATAAGTGGAACATATTAAAATTCTATACAAGTGGAAGATA
TCAACATAACA
>Gypsy-32_Dmon#LTR/Gypsy
TGTAGTGCGTATATGCCCGTACAGAATACCCTGTATTCAAATATAAAGTATGCAGCACTT
TGTTGCATACAATAACAATAATAACGTAAACAAGCCCAGAGCCAGCTTATGTATTGGCTC
GGTCTCAGATTACGCAGCGCGGTTCACTAGCCTCACTAGCTAACCGTTTATGCTTACGCT
GCAGATCCCACGCTCCGTCTGAGCGCATTGCATGAGCAACATATATGCTCACTAACACAG
GCATATGCAAGCTACTCACTCTCCCTCTCTTTGTAGCTGTTAACGAATAACAGCATAAGT
ATATATGTATATCCATAGGCTAAGCTCACATTGTCAAAACTGAATAAAATCATTATTAAT
ATTCAAGCTAACCAGCACTGACGTGCTACTGCAATTCTTTCTAAACTGATATATATATAT
ATTTATATCACATGGCGACCGTGACAGGACTTTGCCGTTTGTGTCAAAAAAAAAAAAATG
TGTTAAACAGAAAACGAAGCAACAAAAATGTCAGCTAAGATCGTAAAAAGAAAATCAATT
CAACTATGAAAAATAACAAAAAAGCTTAAAAAAAAAAAAAAATTTTAAACAAAAAAGTAT
ATAAAATGCAAGAACAACAAATACTTGATGTAAAATTCAATTCGAGGGCAAATTGAAAGC
AGTGCAAAAATGCAAAGCCACGCCCACAAAATATTTAAAAAATTTAACAACAACAAAAGA
AAATTAACAGATGAGACAAACGTGTAAACCAAAGACAGCCTGTGCGACGACCAGCACCGG
CACCGCCTGAGCCCATAGGCCCCGGACAGCAGCAGCAGATACCAAAAGTGTGAGAGGCAA
TCCGCCTTTTGCACCAACGCAGGAAGTAAATGAGCAACGTTGGACTGGAAGAAGCTGCTC
CTGTTGAGCAAAGGGATGCACCCAGCCTGCAAGAGGCTTTAGAGGTGTACCCCAACGATG
GACCACGCCCACTCACAATAGCTGAGTACCGGGCACGACAACAGAAGAAGGAAAAGAAGA
AAACCAAACGAAGCGGAAGAAGGATTAAACTGCTTCAACAGAGAAGACTCCTACAGGATC
TCATCAAGACAGCGACAACGCCCCAGGAGAAAAAGGAACAATTAAAGAATCTCGAAATCA
TCGAGAAACAACTTCGTACTGGTGCGAAGCAACGCAATAAGGGCTGCAAACCTGCCAATG
CCTAAATTGCCTTTAAATATAAACTCTAATTCAAGCCGATGCGCGAAAGCGCTACTTGAA
AAATACTAAAATCTGTTAGGCTTTTACTAACACATACGGTTGGACTATTAATTGTATAAA
TAAAAATTGTCAGCCAACCGTATGCCCTAACTAACTCAAATTTTTCCTTTTCCTAAATCA
GTCTATAATGAATTATGACAGAAACAAAAAAAATTAAAATAGATTTATATCACATATTTC
CGTTAAAAAAAAAAAATATATATGTATATATATATCTAATTGTACATAAGTACAAAAGAA
TTACTAAGCTTTGAAAATATACGAGAATTTTAAATTAAAAAGAAGAAATTAAAAAGTAAT
AATTCGTTCAGTTAGAATACAAAGATCCAAGACATTTTCACTAAAATGGGCTCAAACGAG
TCCAAGGTTGAAAAATCAGCCGCAAACGTGATCAATAATGTTAAAGTAATCGATCATAAA
GAAAATTTGGAGAACATTGCAATTCTATTGCTTATAATAGCCGTGGCATCTGTCATTTCT
CTAGGACTCAAAATTTATGCGATGCATAACAAAAAAATCAAAAAACGTTACTTGAGTAGG
GCAAATGATTTAGAAAAAATCTAAAATTCAAAAATTTTCTTTAACAATGACAGATATAGA
ATCCCTTATTAGGCTCACATATAGAGATGAGCCAGATTTTCGTATTCGCGCACTAAACGT
ACTGCGATTACACAGCGAATTCATTACAGTATATGAATTCGAACAAGAATATATAGAAAC
TTACGGCACTAACACAAGTCCGTTAAGACATTGCCAGAAAATAGGGATTAGTACTTAATA
CGTTGCCATATGTCTCAGTCAAAATAATTACTGAAGAACACCCAATTTTGGAACCAGCAA
CAATAGTAATGGTCCGATTGCATAAATAAGATTTAAATAAAGAAGTGCCACATGGAATGG
CACCAGATAGCTGAAGAAATAAAGCTGCATAGATCGAATTTCGATAAATCATATAAGTGC
CTAAATAAGAGCGCACCAGTTTTGCAACCGACCATAATTAAACACACTGAGATACTTGTA
TATGAATACAATGAAATCAGGAGTTTAATTAAGGAGTGGCAGCATAAACTCACAAGTTTA
CACAGAGTCCAAACTTCAGACATTTTACAACGTCTAAGGGATAACCTGGTAAGCTTGAAC
GAAAAGTATAATCTCCAGCTTTATTTACCATCGGCATTAAACACGCCGGTAACATTTGAT
AAGTCACTCCTGACAAACGACCCAGTAGAAGACACAAAATTAGTAAACATGGCACAAACA
GTTGTAGAATTTATCAAGCTAGCCACATCTCTGATACCAGAGTTTGACGGTAAGCCGGAA
AATCTACAAAGTTTTCTAGATTCTTTGAATCTATTAGAAACATTAAAAGGCACACATGAG
CCAACAGCCATAAGCCTTATAAAAACTAAACTAAAAGGCCATGCTAGAAATTTAATAAGT
AATGAGCAGACAATTGCTGCAATCATTACGCAACTATCAAATGCAGTAAAAGGAGAATCG
GTAGAAGTTTTATCTGCTAAGCTTCTTAATCTGCAACAGAAAAATAAAACGGCTAACCAA
TACACCAAAGAGGTGGAAAAACTGGTAAAGGCCCTTGAAGGCGCCTATATCAGTGAAGGT
CTAAGCCAATCCCTAGCAAACAAATACAGCACTACAACAGCTGTAAAAGCTATGACCCAA
AATTGTTCAATTGATAAGGTAAAACTTATCATGCAGGCAGGCACATTCAATAACATGAAT
GATGCCATTTCCAAATTTGTCAATAGTTGCACAGAAGCAACCGGACAAACCCATACTATC
CTTTATTACCAAAATTACTATCCTCGTGGTGGAAACCGCGGAAGAGGTAATTATAGAGGC
CGTAACTATAAAAGAGGCGGCCAAGGGTATAATAATAACAATAATCACAACAACAACAAC
TCTAGAGGTGGCTCGAACAGAGGCGGCTCAAATAGAGGTAATAATAGAAGTAATAATCAA
GTACGAGTAACACAAAGTAGTTCGGAAAACCAGCAAACCCCCTTGAGCAACAAAACATAA
AAGTTTTTAATATAAATCTAAATCTCAGCAGCATAATTAAAATACAGAATCAAAAAAATA
ATAAACCATTAACATTACTAATAGATACAGGAGCTAACATATCAATTCTAAAAGGTAATA
GCATATGTTCTGAAATTAATCAAACCTTCAAAACAAATATAACAGGAATTGGTCGGGGAA
CAATTCAATCAATTGGACTAGCAACAATTGATTTACTCTTCGATTATTTCATAATCAGTC
ATGACTTCCAAATAGTTAATAATGAATTCCCCGTACCGTGTGACGGAATCTTGGGACTTG
ACTTCATTCGAAAATTCGACTGCATATTAGATTATCAAAACGATGAATTAATATTAAAAC
CACAATCACTTAAATTCCAAATACATGTGCCACTCTAACACAATGTTATCGACAATTCAA
TATTAATGCCAGCAAGGTCGGAAGTAGTGAGAAAAATCACACTTCAGACAAATGAATATG
CTGTTTTAGTACCAAATCAGGAAATTCATCCTGGGGTATTTATAGCTAACAGCATCGTAA
AAAGCAATAGTGCAATAGTTCGTATTTTAAATACAACAAATAATAATATAAATATCGAAA
ATCCTAACATTGAATTCGAATCAATAGAAAATTACGAAATTAAATCGTTCAATAAAAACC
AAACCAATAGAACTAATGAAGTCTTAAACAAATTAAAATTCCCAGACCATGTGAAAACAA
AACTTACTGAAATATGCACCAAATACAGTGACATATTTGGTTTAGAATCAGAAGCAATTT
CGAGTAACAACTTTTACAAACAAAAATTAAGATTAGCAGACAAAACTCTAGTATACATTA
AAAACTATAGAAATGCGGAAACAGAAAAACCAGAAATAAATAGAAAAGTAGAAAAATTGA
TTAAAGATGGTATAGTCGAACCATCTATATCAGAATATAATAGCCCACTTCTCTTAGTTC
CTAAGAAATCACTCCCAAATTCAAAAGAAAAAAAATGGCGCCTAGTAGTGGATTATAGGC
AAGTAAATAAAAAACTTCTAGCAGATAAATATCCATTACCTAGAATAGAAGAAATCCTAG
ATCAATTGGGAAGAGCGAAATTTTTTCCGTGTCTAGACCTAATGTCTGGCTTCCATCAAA
TTGAACTAGAAGAAAAATCTAGAAATATAACATCTTTTTCCACGAGCACTGGCTCATATC
GCTTCACGCGATTACCATACGGCCTTAAAGTAGCCCCAAATTCATTTATGAGAATGATGC
AACTTGCATTTTCTGGTCTAGAACCATCGCAAGCATTCCTTTATATGGATGATTTAGTTG
TAATTGGTTGTTCTGAAAAGCACATGTTCAAAAATCTAACAAGCATATTCGAGCTTTGTT
GAAAACACAACCTTAAACAAAATCCAGAGAAATGTTCATTCTTTATGCACGAGGTAACAT
ACCTACTCACGTCACTTGACAAGACTGTGCAAGAAAAATGTCCAATTCAAATGGACTCAA
ATATGTGAAGAATCATTCCAATATCTTAAAAAAGCATTAATGAAGCCAACATTATTGCAA
TACCCTGACTTCAGCAAAGAATTTTGCATAACCACAGATGCAAGTAAACATGCATGTGGT
GCTGTACTAACCCAAGAGTACAACGGTGTACAATTACCAATTGCATACGCATCCCGAGCT
TTCACACAGGGAGAAAGCAATAAATCAACTACAGAGCAGGAATTAGCTGCTATACATTGG
GCAATAAAACACTTCAGACCATATGTTTATGGAAGGCATTTCTTAGTTGGAACAGACGAT
AGACCCCTAACCTGTTTGTTTCCGATGAAAAATCCCACATCAAAATTAACCAGGATGAGA
CTAGACTTAGAAGAATACCAATTCACGGTAGAATACCTCAAGGGGAAAGATAACCATGTA
GCGGATGCATTATCCCGCATAAGCATAGAGACACTAATTGACATGAATAGGAAAATATTA
ATGGTTCAAACAAGATCATAAAAAAGACAGGAAAACATCTGCGCAGATGAGAAAATAAAA
TTGCAAAAAGATCAAAAAGATCTAAAAGAGCCAAATGTCTATGAAGTCGTTAGTAATAAC
GACGTAAAGAAATTTGTGAAACTAAAATTCGGTAAAATAAATTGTTTACTTAAAAGAGGA
AAACGAATCATTTCACAATTTTCAGTTAATGATTTGTATTCCAATGAAAAATTCGACTTA
GGTCAATTTTTTCAAAGGCTTAATTCAGAAGCCGGAATACATAAAATTGCTAACTTACAG
TTGTCACCAAATGAACAAATTTTCGAATTTGTATCATTAAATGAATTTAAAAATATGGGC
AATAAATATTTAAATACATTAAAAGTAGCGCTACTTACAAAAGTGACACAAATAGACAAA
AATGACGAAAGTCAAATAAAAGCAATACTGTCGAACTATCATGATGATCCTATAGAGGGA
GGCCATACAGGGATTACGCGTACCTTGTTAAAAATTAAGAAATACTATTACTGGCCCCAA
ATGACCAAGACTATTACAAAGTATGTGAAAACTTGTGCGAAATGCCAAAGATCAAAAGTG
ACAACACATACAAAAACTCCTTTAACAATTACAGAAACCCCAATCAATGCTTTTGATAGA
GTAATAGTAGACACCATCGGTCCACTACCAAAATCAGAGCAAGGCAACGAATATGCAGTT
ACACTGATATGTGACTTAACAAAATATCTAGTTGCCATACCTATTCCAAACAAAAGTGCA
AAAGTCGTAGCTAAAGCTATATTTGAAGATTTTATTCTGAAATACGGTCCAATGAAGACG
TTCATTACGGACATGGGTACAGAATATAAAAATTCAGTTATAGAAGATTTATGTAAGTAC
CTTCGTATCAAAAACATAACTTCAACAGCACACCACCACCAGACAGTTGGGACAATAGAA
CGAAGTCATCGAACTTTTAATGAATACATTCGTTCATACATCTCTGCAGACAAATCTGAT
TGGGATGTCTGGATTCAATATTTCACTTATTGCTTCAACACGACACCATCAGCAACGCAT
GAGTATTGTCCATACGAACTAGTATTTGGCAGACTACCAAAACAGTTCATAGATTTAAAC
AATACTAATTACATAGATCCTATTTATAATTTAGATGACTATTCTAAGGAAATAAAGTTT
AGATTAGAAATAGCATACAAAAGAGCTAGAATTATGTTAGAAAAAGCCAAGGCTAATAGG
AAATTATCATATGGTGAAAGAACAAAAAATTTTGAATTAAAAGTAGGAGATAAAGTACTT
ATAAGAAACGAAACAGGGCACAAATTAGACCCAGTATATTTAGGACCATATATAGTAGAG
AAAATAGAAGATAAGGACAACATTTTTATTAAAGATAGTAAAGGTAAAAAACAAAAAGTT
CATAAGAATAGATTAAAAATTTTTAATTCTTAATAATCCAAATTCTCTTTATGAATTCGA
ATTCCAAAAAAAAAAAACACAAAAAAAAAAATAAATAAAATAAATATATATGACGGCCTG
ATCAACCGAACAAAAAAAAAAAAAAAATTTTTGCAAATAAACGAAATATTACAATAAAAC
GTATCTTGAAACAAAATTTTTATAACTTTAATACTTTTGTATTTTTATATTCCAACATTT
TTTAATTTCTTGTTATATTCAAAAAAAAAAAAAAAAAATTTTAATTTTTATTAAAAACAA
AAAAAAAAAAGAAAATAAAAACCTTAACAATTAAGTTCATTTAATAACTACACATTCATA
ATGTTACGTTATTTCTCTAAAAGGGGAGGTGTAGTGCGTATATGCCCGTACAGAATACCC
TGTATTCAAATATAAAGTATGCAGCACTTTGTTGCATACAATAACAATAATAACGTAAAC
AAGCCCAGAGCCAGCTTATGTATTGGCTCGGTCTCAGATTACGCAGCGCGGTTCACTAGC
CTCACTAGCTGACCGTTTATGCTTACGCTGCAGATCCCACGCTCCGTCTGAGCGCATTCC
GTGAGCAATATATATGCTCACTAATACAGGCATACGCGAGCTACTCACTCTCCCTCTCTT
TGTAGCTGTTAACGAATAACAGCATAAGTATATATGTATATCCATAGGCTAAGCTCACAT
TGTCAAAACTGAATAAAATCATTATTAATATTCAAGCTAACCAGCACTGACGTGCTACTG
CAATTCTTTCTAAACTGATATATATATATATTTATATCACA
>Gypsy-33_Dmon#LTR/Gypsy
AGTTAACAACAAATAAATTCACACAGTCCCAATAAGAAGCATTGCAACACCTCATAAGAA
GTGCAGCAAAATGCTGACTTAGTGTCTGTGCCATTTCCTCCACGCGCCGACCGGCAACCG
CCGAAAATTCCAAGAAGAATTGCCCAACGGGCCAACAACATCAGCAGCGACGCCGCTGCC
AACGCCGCTGCCGCTAAGCCACAGGTTACTTGGGCTAGAATTGATTTAAGTTTATTCAGT
TGCAAATTACCATCAAATAAAGGAAGTCTTGCTTCCCTAAAAAATTATATTTTTTTCATC
GTTTAATAAACTTTGGAATTAACTGGCGCCCGAGCAGGGACCGGCTCGTGTTACAAAAGA
ACAAAACGCTTCTACGTACGCGTTAGTCGGTTATACGCGAAAATAAAACCAAGTGCAACT
CGCGGTGATTAAATTCAACGGTTGGTGAAATTCGCGAAAGGCAATTGGAACTTAATTGTT
CAATTTGGCCCATCGGTGGACAACGCATCTTGTAAGGCCCGCCCGCAGGATACTCTCAAC
GAAGACTGGTCGCAGGATCCCCAGTAGATACCCAAAGGCTTCAAAAAGGATGAAATCCGG
ACCGGCAGGGGAGGTTGCCACATCAGGAATAGTACTGTAAGTTAGAAATTAAGTGAAACA
CAAAAAAGAAACCAAACGAACAACTAACACAAAAATGAAATAGAATTATAAGAATAAAAA
ATACCAAATATTGTAGAACAATAAGCAAGATAAAGAAGTGTAAAACGATAAACAAATATA
AAGACTACGAACGTAGTATAAATTATTTCCAACTTTGCGACTCCAAAGGGACCCTCCAAA
GTAAAAGGAAGAAACCAGCCACTGGTTTTAAAAAGAAAACAAAAACGATCAAAAATTCAA
TCAAAATATAGAGTAAAAAATTAACACTAGATTTAAATATACTTCGAAAATATCTTAAAA
TATACAAAATAAGTAATATATCTCGTTTATGGCTAATGAAAACAATTTAGTTAGGCCCCC
AATAGTATCAGATCAACCACAGGTAGGCGGACATAACTTGAACAGACAGCAACAACGACA
TATCGACAGACAAAACGAACATTTACAAAATAGAGTCATGGCGAATAACGCAGAGCAGAT
GATAGCAGCCACGGTTAGCCAGATTTTGGCACAACAACTGCCGACATTAGTAAAGCAGTT
AGTCAACCCCTCTAGGGAGTTTAGTGACGTCGACGACCAAACAATAACTGCCAACCACAA
TTTGAATGACTTAGACAGAGTTCCGGACATAGTAAAAAGCCTCAGAGAATTCTCCGGTAA
TCCAGCGGAATTTAGCTCATGGAAGAAGAGTGTACATCGTATACTCTCAGCCTATGCAGC
TGAGGCAGGTTCGCCAAAATACTTTGGCATATTGCATACAGTGAGAAACAAGATCACTGG
CAATGCCGACACGGCCCTCGAGTCGTATAATGTTCCCCTAAATTGGAGCGCCATCTCCAA
ATGTCTCACGCTGCACTACGCAGACAAAAGAGATCTGGGAACATTAGAATATCAGATGAC
AATGTTAGTGCAAGGTAACAACCAAACAGTAGAAGAATTCTACCAGGTTGTTTACAACCA
CTTGTCGCTGATACTAAATAAAGTAGGCTGCATGGATTTAAATAGGGAATCCGAAACCCT
TATGACAAAAATATACCGAGATAAAGCATTAGATACCTTCATTAGAGGTTTGAAGGGAGA
TTTACCCCGGATCCTTGGAATAAAGGAGCCAGCAGATCTACCTTCAGCCCTTCACTATTG
TTTAAAACTAGAGAATCAAAGCTATCGCACTAACATGGCTTTGAATAGAAATCAACAGAC
ACATGCCAGAAACCCAAATAGAAATATACCACCACCTACACTGCCACCCCGAACAGCTCA
ACCTTCTTTCGCCCAAACTTTTAGGCCACCACCTATTAGCTTCAGGCCCCAACTCCCGAT
CCATACACCTTGGCCAACCAATACAAACCATGGACCACCGATTTACAACAATAATGGACC
GATTCCACAATACCCCAACCAACGAACCTACCAGACACAACCACAACAGGTATACGTACC
CAATAGACCTTCTGCACCAAAACCCCAACCACGTCCTGAGCCAATGGACGTGGACCAAAG
CATCCGCACGAGGATGATAAATTACATGAACAGACCCAATTTTGAAGTAGGGAAAAGACC
TCCACCACCAACAAACGCCACGGATAAAAAACAAAGAAATTTCAACATACAAACAGGAGA
AGAACAGACCGAGACAGAAAACACTGACAACTATGTGACCATGGAAGAATACGTACAATC
AATGCTAAACTACGAACAGCAGACTGAATACGAACAGCCATTAAACGAATACGCCCAACA
AATTGAAGAAGCAGATGACGGACAAAATACCCAATACGAACACTCAGACATTAATTTTTT
AGGATAAAGAGCTCCTCTCTTCCTTACATAGAATGTAAGATGGGGAGCGGAAAATTACTC
AAAATACTAATAGATACAGGATCAAACCGCAATTACGTCCAACCGAAATATGTGTCCGAA
CCTATTGCAAACGAAAAACCCTTCGAAGCCTTCACAGTCGGCGGAAGCATTAAAATTACA
CACCACAAGTTCGCTAATCTTTTCAATAGAAACGATATAAAAATAAAATTCTTTCTCTTA
CCCACCTTAAAATCATTCGACGCCATATTAGGTAACGATAGTCTAAAGGAACTAGATGCT
GTGATACAAAGCAGCAAGAATCTACTAATAATCAAGAACAATATTTGCATACCAATTAAA
CAGAAAAAAAATAGAGGCGGTCAACACGGTAATACCACGGACAGAACATATGACAAACGA
ACAAAAAAATAGCCTTAACCAACTAGTTAAAATGCACCCACACCTATTCGCCAATCCGGA
CGAAAAACTGACATACACAACCAACGTCAGAGCAGAGATTCGAACAAAAACCGATTCCCC
CATATATTCAAAATTTTACCAATTTCCAACGTCTTTAAAAGACGAAGTACACAACCAAAT
CAAAGAACTTTTAGAGGACGGAATCATCCGACCCTCCCGATCCCCATACAATTCACCTGT
GTGGATTGTTCCGAAAAAATTAGATGCCTCCGGGCAAAAGAAATATCGCATGGTTATAGA
CTACAGGAAACTAAATAAAGAAACTACAGCTGACAAATACCCCATACCCGAAATCAACGA
AGTACTAGCACAGCTAGGCAATAACAAAGTTTTCTCTGTCTTAGATTTGAAAAGTGGCTT
TCATCAAATACCCCTTAAGGAGTCAGACATAGAAAAAACTGCCTTCTCCGTTAACAACGG
AAAATACGAGTTTACACGACTCCCATTCGGTCTCAAGAATGCGCCCTCAATTTTCCAGAG
AGCTCTTGACGACATCCTTCGTGAGCATATTGGAAAAATATGCTTCATTTATATTGACGA
TATCATCATCTTTAGCAAAGATGATGAATCGCATGCGCAGCACCTTGCCGCCATATTCAG
AACTCTACAAGAAGCCAACATGAAATGTCAGTTGGACAAATGCGAGTTCTTTAAAAGCAG
AGTAGAATTCCTGGGATTTGTCATCTCAGACAAGGGTATAGAAACTAACCCAAGCAAAAT
TGAGACAATTAGGAAGTACCCACTTCCAAAAACACTCAAACATTTAAGATCGTTTATTGG
CCTCGCCAGCTATTATAGGAGGTTTATAAAAGACTTCGCTAAGCTGGCAAAGCCCCTTAC
CTCTCTTTTAAGAGGGGAAGATGGAAGCGTGTCCAAAAATCAATCAGCTAAAAAGCTCAT
TAATCTCAACGAAGAAGCGATCGAAGCATTCAATAAAATAAAAAATTCCCTAGTTTCAAA
CGAGGTAATACTTCATTACCCGGACTTCAGCAAAGAATTTCATCTGACAACAGATGCATC
CAACTTTGCTATTGGGGCTGTTCTATCCCAGAACAAGCGACCCATTTGTTTCCTCTCTAG
AACTCTCTCTAAAACAGAGGAGAACTACGCCACCAATGAAAGGGAAATGTTGACAATAAT
TTGGGCCTTAAAAGCCCTCAAGAATTACCTCTACGGTAAAGCGAGTGTAAAAATACACAC
CGACCATCAACCCTTAACACACTCTCTTAGCAGTTGGAACGGCAACGCTAGGATAAAGAG
GTGGAAAGCTTACCTAGAAGAGTTCGATTATGAACTTCTCTATAAGCCAGGTAGGGATAA
CATTGTAGCCGATGCGCTATCACGTATCCCTGTGATCAACAATATTGGATCAGTAGCCTC
CACCCAACACAGTGCAGACAGTTCAAGCCACAACTTAATTCCGAGCATAGAAGCTCCAAT
TAACGTATTCAAAAACCAGATATTTCTCAGTAGAGCCAACGAAACAAATTACGAATTCCA
TATCCCATTCCCAACATTCCACAGGCATACGATTACTCGACCACATTTCTCAGAACACGA
CCTTACGCAAATACTGAAAGCTCATCTAAACCCATCCGTAATCAACGGAATAATAACCTC
AGAAGAAATAATGAACAAAATTCAGCAGATATATCCCCAACATTTTAGTAACTTCAAGAT
TAGATTCACACAGTCTCAAGTAAAAGATTTAACAAATGAAACAGAACAAGATGAGAAGAT
ATTGGCTACACACAACAGAGCCCACCGCAACGCACTAGAAAACAAAATGCAATTGTCCGA
AAGATTCTATTTCCCAAAAATGAAGCAACGAATAACAGAATTAGTCAAACAGTGTCAGGT
TTGTAAAGAAGAAAAATACGATAGGCATCCCACTAACCCAAAACTCAAAGAAACACCAAT
CCCCGAATACCCAGGACATACAATCCACATCGACATATACACGACAGAAAAAAACTTAGT
ACTAACGGCAGTAGACAAATTTTCGAAATTAGCTCAAGGACGAATAATCAAATCTAGGGC
AATAGAAGACATTTAAAAACCACTTCATGAAATCCTTTTTTATTTTGGCGTACCTAAAGC
CGTTGTAATAGATAACGAAAAATCCCTTAATTCAGCCTCAATCACTTTTATGATGCAGGA
CCAATTAAATATAGAAGTTTATAAAACACCACCCTACAAAAGCGCAGTGAATGGTCAGGT
AGAGAGATTTCATTCAACACTATCAGATATTATGAGATGCAACAAAAGAAAACAAGAACA
CAGAACATTCGAAGAATTACTTAACAAATCAATATACGACTACAACTACACTATACACTC
GACAACTAACAAGAGACCATTAGACATATTCTTCGGCAGAAACGTGACTACAGACCCAGA
TCAATACGAAAAAGCTAGGAAGGAGAACATTGACAGACTCAAACAGAAACAATCGACGGA
CATGCAGAATCATAACAAAAAACGTAACGACATACGAACTTATATACCAGGTCAAGAAAT
ATTCGTCAAAGTCAATACCAGATTAGGTACCAAACTGTCACCCAGATACAAAAAAGAAAT
AGTTAAAGAAAATAGAAACACAACCGTACTAACAACTGACAAAATAATACATAAAAGCAA
CATAAAAAATACATAAAAATTACAGATTCCTATTAATGATGACAATAAAGGCAACAGAAG
GACACTTGGAAATCTTGAACTACACAGACGCACAAACAATTACAATTCTAAAAGGAATAG
GGAAACTACAGACATCGACAACACGAATCGTACAAGTCATAGAGCTAGAACAGATCAAAA
ACGCATTAGATAATCTCCTTTTTTACACCGAAAAAGACTTGAGAACCAATACTTTATACC
ACACTTTACGGCACGAAATAACGCAAGCCATTGTCACTTTCAACACGATATCACTTTTCC
ATAAACGAAAGACTAGAGCGATCAACATTATAGGCACAGCTTGGAAGTATGTAGCCGGCA
GCCCGGACAATGACGACTTAGTAATGCTTACCGACAACATAAACAAACTTATAGAAAACG
ACAACAAACAGCTTATCATAAACAGGCAATTAGAAGATCGAATTAATAAACTCACGAAAA
TCTCAAATGATTTAACCAATAGCATAAGAAAGGAATCTCTCATAAGTGATGAGATAGCTA
TTAGCTTACAAAATCAAATTAGGCTCATAAAAGAAGAAATAATTAATATTAAGTACGCCA
TACAATGGGCGAAATTGAATTTAATAAATACATTCCTACTTGGCGAAAAAGAAATAGAGA
TAGTAAACGATAATTTTAATAAAAGTAACATGCCACCTTTAAATATTGAAGAAATGCTAG
AATTCGCAGATGTATCCATTTTGCATAATGGAACCACTCTGTTTTATATTGTAAAAATTC
CGAATTTAGAAGAAATAGAATGCAAAAATACTTTAATAAAGCCAGTAGTGAAAAACAACA
ATATAATAAATTTAGAATTTAACGAACTGTTTCATTGTAATAAAACAATCTATGGCATAA
ACAACAATTGTAAAAGATACAATAATATTAAAATTTGTAACAAATCAAAAATTGTAAACT
TGAACACTAATAATTGTATACCTAAGTTAGTTAGTGGAGAGCAAGCGCTCTGTGGCTTTA
GCAATGCAGATCATATCCCGGAGATCGAGGAAATCGACGATGGACTTATACTAGTGAACG
ACTTCAACGGCACTATTAGATGGCAAGAAGAGAAGAAACGCGTGAGAGGCACCTACATGA
TTAACTTCTGGAACGAAACCTTATTCATCAACAAACAAGAGTTCAGCAACCTAGAGGTCA
CCGTCATGACCCCAGGAAATCCCACAATACAAATAACCCCAATAGAAAACGAAAGAATTA
AGATTCTTTCTCTGGAAGCATTAGAAGAATTGCACATCAACAACATAAAAAACATGCAAA
AACTTCAGACGCACTCTATAGCAAATAGAGTCGGTTTCATAACTCTGTTCACAGTTGCCA
TCCTTCTTACCTGTGTATTACACGTAATGAAGAAAAATAAGAAAAATATAATACTGCAAC
TGAACAAAGAACAAGAGAGACCCAAAAAAAGAACCAGCACATATCCAAATACAAAATACA
GATGCCAATAACCTCAGGTTCAACAACATACCTTTCTTCTGATGATCGCTTGAGGACAAG
CTTAAATCAAAGGGGGAAGAGTTAACAACAAATAAATTCACACAGTCCCAATAAGAAGCA
TTGCAACACCTCATAAGAAGTGCAGCAAAATGCTGACTTAGTGTCTGTGCCATTTCCTCC
ACGCGCCGACTGGCAACCGCCGAAAATTCCAAGAAGAATTGCCCAACGGGCCAACAACAT
CAGCAGCGACGCCGCTGCCAACGCCGCTGCCGCTAAGCCACAGGTTACTAGGGCTAGAAT
TGATTTAAGTTTATTCAGTTGCAAATTACCATCAAATAAAGGAAGTCTTGCTTCCCTAAA
AAATTATATTTTTTTCATCGTTTAATAAACTTTGGAATTAACT
>Gypsy-7_DVir-I#LTR/Gypsy
TGTAGTGCGTATATGCCCGTACAGAATACCCTGTATTCAAATATAAAGTATGCAGCACTT
TGTTGCATACAATAACAACAATAACGTAAACAAGCCCAGAGCCAGCTAATGTATTGGCTC
GGTCACAGATTACGCAGCGCGGTTCACTAGCCTCACTAGCTGACCGTTTATGCTTACGCT
GCAGATCCCACGCTCCGTCTGAGTACATTGCATGAGCAACATATATGCTCACTAACACAG
GCATATGCAAGCTACTCACTCTCCCTCTCTTTGTAGCTGTTAACCATTAACAGCATAAGA
ACATATATGTATCCATAGGTTAAGCACATAACATTGACTTTGAATAAAAACATTCCGTTA
CCAGAACCTAACCAGCACTGACGTGCCGAAACTTAATTGATTATAAAACAACAATATTAC
ATGGCGACCGTGACAAGTGTCACGAACATGTACTAAATGTACTAACATGTACATGTGCTA
AAATTGGAAACCGGAGGTGCAGCAGCGGCAGCAGCAACAACATCAATATAAATTCTACAA
CGGCGCGGGACAGCGGAGTGCAGCAATTAAACGAAAAATAATGTTAAACGGCGCGGGACA
ATGTCTGAAATGACCAACCGCGAGAGATTAAAGACAAAGTTCTGAGTGAGTAAGGTGTAT
TTCGGTTGTGTCAAAAGTTCCAATGTCTATACGCATCACGCTTGATGAGTATAGGGCAAG
ACGAACAACAGCCAGTGAACAGGCTGCAACTAATGAAAAAAAAATTCAGACATAAAACCA
AAAAGAAATCGTGGTAGCATTCAGCTGCGCATAAAGAAACGCAAAGCGGAAATATGCAAA
ATTTTAAATAATAGCAGCAAGCCACCAAGTTGGAAAGATGCCAAGAGGCTAGCCGATGAG
CTAGACTTCCTTGAAGAGCAATCTAAGATTTACAAAACACAATCGAAAACGCCTTCCTCC
CAACATACATATAAAGAACTTGTCTAATAAAACTTATATTCAAAATACAGAGAAGAATCT
GCTGCCCAGGCAACCTAAAAGGTGCCCAGAAGACTACGAGGGAATACTAAGCAACTAAAA
AATAGTACGAGAGGCAAACCGCCCCTTGTACCAACGCTGGAACAAGAAGAAGTACGAGAG
GCAGACCGCCCCTTGTACCAACGCTGGAAAACACCAAGGGTGAACTGACCGACAGCGCCA
CAGAGGGCGCACAGCAAAAAAAAAATTATAATTATAATTATCATAAAAAAAAAAAATTTG
TAAACCTATTGTAATGCCCGACGACAATTGAGTCGACCGGCAAGACGTTTGGCCCGTAAA
GCCATTCGAAATACTAGGCAGGAAAACATGTAAAATAACTTTTTATAATTCCAAGAATAT
AAAAAAAAAAATCCGATATATGTCAATAGAAACTAATGAAATAAGTAAATTTGTAAAAAA
TTTTGAAAATTCAGCCAAAATGGGCATTGTTGATGTAAAAACGGTAGACTCGACAGCTAA
TGTTATAAACAAAGTCGAAGTCGAAAACACCGACCTTAAACTAATAACAATACTTATTGT
TATAATTTTTATTATAATACTAGCGCATCTATTATACAAATTATATAAGTACCACAACAG
ATGCATTAAGAAGCGATACCAGAGCCAGGCAAACGACCTGGATAAAATTTAAAATAAAAT
TACTCGTAATTAGCAACAGTAATTGATTAAAAACATTATTGAGAAAACAATATTATTAAA
TTTATATATATGTTTTTGCAAATTTTATTTGTTATTTTATAAATCTGTCTGCGAAGTAAA
ATTTTATTCTTATTTCCTGTAAACATTCAAAAATGATATAGACAAACCAAGAATTTTTTA
AAAAAAGAAATGGAATGGAGTGAATTAGCGAGAAAAATAAATAATTTCAAAGACAAATTC
GAAAAATCTTATAAGTGTGTTAATAAGAACGCACCTATAAGGGTTGAAACGCTAATTCAC
CACATAAACATATTAGTGCTAAACTATAATAACATAGTTCAACTCTATTTAAGTAAAGAA
AATAGGCTTACAGAGCAGCACGTAAATCAATGTAAGAAAATAATCAAATCACTTGGGACT
AGAATATCGAATATCAGCACTAGGCACAACATAGTAATAGATATCCCAACAGATTTAAAA
TTAATGGCAACCTTTGAACCAGATCAACTAGAAGAACTGAATGAGTCTAAGCCAACACTA
AATAGTGACCCTGATATTGAAGCTGATAGCGACATTGAGCCACTTGAATTAACAGAACCA
AACATGGCAGTAAATCAAGTGGCCTTAGACCGCGAATATGTAAGACAGGTATCGTCTACA
ATTCCGGAATTTGATGGCAAAAAGCTATCACTGGCCAGATTTCTAACGGCTTTAAGACTA
GTCGATCGTACTAAAGGTACACAAGAAGACTTAGCCGTAGAAGTCATAAAGTCTAAAATA
ATTGGCCCAATTTTGTACAAAGTACAAAATGAAACATCCATTATTGGTATTATAAATAAA
TTAAATACCAATATCAAAGGCGAGTCAACTGACGTTATCAAAGCTAAGTTGCTTAACATA
AAGCAGAAAGGCAAGTCAGCCTCGCAATATACAGCTGAAATTGACAGTTTGCGTAAGCAA
CTGGAAGCAGCCTATATTGACGATGGACTAGACTTTGATAACGCAGAGAAATTTTCTACT
AAAGAAACAATATCTGCCATGACAAAGAATTGCGAATACGAAAAGCTTCGCATAATATTA
GAAGCAGGCAATTTCAGCAATTTCAATGATGCTATGAGTAAATATATCCCAATGCAGCAC
TGAAATGACTGGAAGTGCCAGCACAGTATTATATCAGCGAGGCAGACATAATAGAGGCAA
TGATTATCGCAATAACCAAAGAGGTAGAGGCAATGGCCGCGGTAATCATAACGCAAACTA
TACTAACAATAGCAATGGCAGAGGACATTATAGAGGTAATACCCGTGGTAATAACCGAGG
AAGGAATAATTCCAACCGAGGTAACAACCAAAACAATAACAATGGCAACTATAATGGTAA
TAATAATGTTCGAGTTACACAGACTAACTCGGAAAACCAACAAAACCCTTAAGATATGCA
CCAAGAAACACCAAAGTACACACAGTCAATCTAAACCTCAGTATCTTCATTAACATAAAT
AACGAAAAAACAGGTAAAGCATTTACCCTATTGCTAGATACTGGTGCAGACATATCACTA
TTAAAAGAACATGTTGATACATTTGAAAACATTAATTCAAACATATCAACTCAAATATCT
GGAATCGGTGAAGGTTCAGTTTTTTCCAAAGGTTTAGCATTCGTAGAATTATCTACCGGA
AAATATGTCATTCCACACGACTTTCACATAGTCGGACACGATTTCCCAATACCCAGCGAT
GGCATTATTGGTATAGACTTCTTTAAAAAGTATAATTGCCAATTAGATTTCACACAAACA
TGTGATTCTCTAATACTTCGGCCAAATAATTTAAACTATCCTATAAAACTACCGATAACT
CACACTTGTGATAATAATGCCACAATACTTCCAGCTCGTTCTGAAGTAGTCCGTCAAATC
AATATTGTTTCACCAGAAAACAATATTTTCATTCCAAATCAAGAAATTGATAAAGGAATA
TTCATTGGAAATACTATTTCCAATAATCAACAAACATTTGTCCGAATTTTAAATACAACA
AATTCAATAAAAATAGTACATCTTAACGACATTAAAATAGAAAAGCTAAGTGACTATGAA
ACAGTCCACGAAATTAGCAAAGAACGCCAAGAAACGGTGATGAAAAAACTAAAAAAGAAC
TTTCCCCCATTATTTAAGACACAATTAAAAGATCTCTGCACCAAGTATACAGACATATTC
GGACTCGAAACCGAATCCATAACAACCAATAATTTTTATAAACAAAAACTAAGACTAAAA
GATACTGAGCCAGTGTACATTAAAAACTACAGAATTCCTCATACCCATAAAGAAGAAGTT
AATAATCAAGTCGAAAAACTTATCTCGGATAATATTGTAGAACCGTCTGTATCGGAATAT
AACAGTCCTATACTTCTTGTCCCAAAAAAGGGATTACCGGGTTCCGATACCAAGAGATGG
CGATTAGTTATAGACTATCGTCAAATTAACAAAAAACTCTTGTCTGACAAATTTCCACTC
CCAAGAATAGATGATATTCTTGACCAACTAGGCAGAGCAAAATATTTCTCATGCTTAGAT
TTAATGTCCGGTTTTCACCAAATAGAATTAGAAGAAAATTCTAGAAATATAACGTCTTTT
TCAACGAGCAATGGCTCCTATCGTTTTACACGATTACCATATGGTCTAAAAATAGCGCCT
AATTCTTTTCAAAGAATGATGACCATCGCTTTTTCCGGATTAGAACCTTCACAAGCTTTC
TTGTACATGGACGACTTAATCGTCATCGGTTGTTCCGAAAACCACATGATCAAAAACTTA
ACAAACGTTTTTGACTTGTGTAGGCGACACAACCTTAAATTACATCCAGAAAAATGTTCA
TTTTTCATGCATGAAGTGACTTTTCTAGGTCATAAGTGTACTGATCAAGGTATTTTGCCA
GATGACAAAAAATATGATGTCATTGAAAAATATCCAGTCCCCACGGACGCTGATAGCGCT
AGAAGATTCGTTGCATTTTGCAATTATTACAGACGTTTCATAAAAAACTTTGCAGATTAT
TCACGTCATATAACAAGATTATGTAAAAAGACTGTAAAGTTTGAGTGGTCCGATGAATGC
CAAAAAGCGTTCGAATATTTAAAAAAAGCTCTTATGAAGCCCACTTTACTAAAATACCCA
GATTTTAGCAAAGAATTTTGCATCATAACAGATGCCAGTAAACTAGCCTGTGGAGCAGTT
TTGACTCAAACGTATGGAGATAAACAATTGCCCGTAGCATATGCTTCTCGTTCATTTACA
AAAGGAGAAAGCAATAAAAGTACAACCGAACAAGAGTTGTCAGCAATCCACTGGGCAATA
ACCCATTTTCGACCATACATATATGGTCAACATTTCACTATTAAAACAGACCATAGACCA
TTGACATATCTGTTTTCAATGGTAAATCCAAGTTCAAAATTAACGAGAATGAGACTAGAT
TTAGAAGAGTATGAGTTCACTGTAGAATACCTTAAGGGAAAAGATAATTTTGTTGCAGAT
GCGTTATCAAGAATAACCATCAAAGAATTAAAAAGTACTAATACAAATGTCTTGAAAGTC
ACTACAAGACAACAAAGTAGACAAAATAAATCCTGCGCAGGAAAAGAACAAGAAATTTTG
CCAAGGCAAAATCTTGATAAAGCTTCTAAGCCCAACGTATACGACGTCATTAAAAACGAC
GATATGCGAAAAATAGTGACCTTGCACATAACAAATATGCTATGTATTTTAAAACATGGT
AAAAAGGTTGTTGCAAGAATTGAGATTAGCGACCTTTATACTAATGGAACTATCGATTTA
GGTCAATTTTTCCAAAGGCTTGAAAAAGAAGCCGGTATATTAGGAATCAGCCAACTCAAA
GTGGTACCGAGCGAAAAGATCTTTGAAAACATTTCAATAGATACTTTCAAAAATATGGGC
AATATATATTTAAAAAACTTAAGAGTAGCGCTACTCAAGCCGGTAACCCAAATAACTAAA
GAAACAAAAAAGAAGCAATAATGTCTACATTCCATGATGATCCTATTCAAGGTGGCCACA
CAGGCATTTCAAAAACGCTAGCAAAAATAAAAAGACATTACTATTGGAAAAATATGACAC
GTCATATAACAAAGTACATACGTAATTGTCCGAAATGTCAAAAAGCCAAAACAACAAAGC
ACACTAAGACACCTATGATTATAACTGAAACACCAACAAACGCTTTCGACAGGGTAATTG
TTGACACTATAGGTCCATTACCAAGATCAGAGAATGGTAACGAGTATGCAGTTACACTAA
TTTGTGATTTAACAAAATACCTAGTTGCCATTCCGATCCCAAATAAAAATGCAAAAACTG
TCGCTAAAGCAATATTGGAATCTTTTATTCTGAAGTACGGTCCAATGAAGACGTTCATAA
CGGACATGGGTACAGAATATAAGAATTCAATAATAACGGACATATGTAAATACCTAAAAA
TAGATAATATAACATCAACAGCACACCATCACCAAACAGTTGGTACTGTTGAAAGAAGTC
ACAGAACGTTTAATGAGTACATACGTTCCTACATATCAGTTGACAAAACTGACTGGGACA
CATGGCTTCAATACTTCGTTTATTGTTACAATACAACCCCATCAATGGCACATGATTATT
GTCCATATGAGCTAATTTTCAGTAAAAATTCAAATATACCAAAACATTTTAATAGCATAG
ATCAAATAGACCCACTTTATAATGTAGAAGACTATGCTAAGGAATCAAAATATAGACTAG
AATTAGCATATAAAAGAGCAAGAATTATGATAGATAAACATAAGCAGAAAAATAAAGAAC
TATATGATAGGAAAACACTAGACTTAAATTTGAATATAGGAGACAAAGTACTTTTAAAAA
ATGAAGTAGGTCATAAATTAGAAAATAAATATCTAGGACCATATACGGTAGTAAGCATAA
AAGATAAAGACAATGCTATAATAACAGATACAAAAGGTAAAGAACAAAAAGTTCATAAAA
ATAGACTAAAAATTTTTAACGAATAAAACATAAATTTTTTTATTAACCAAAAAAAAAATT
TTTAAGAAAAACAAATTGTTACAATGAATTTTACATTTTACACTTTTATATTTTACATTT
TCAAATTTTACATTTTTATATTTTACATTTTAATTTATATATTTTTATATTTTTATAATT
AGAAATTTTTACATTTTTATAAACCCTAAATAATTTTTTTAAATTCTATTTTTTAATTTT
ACATTTTACTATTTAATAACAAAAAAAAAAACCAATTTTGTCATTTAATAACTACACATT
TATAATGTTACGTTATTTCTTTAAAAAGGGAGGTGTAGTGCGTATATGCCCGTACAGAAT
ACCCTGTATTCAAATATAAAGTATGCAGCACTTTGTTGCATACAATAACAACAATAACGT
AAACAAGCCCAGAGCCAGCTAATGTATTGGCTCGGTCTCAGATTACGCAGCGCGGTTCAC
TAGCCTCACTAGCTGACCGTTTATGCTTACGCTGCAGATCCCACGCTCCGTCTGAGCACA
TTGCATGAGCAACATATATGCTCACTAACACAGGCATATGCAAGCTACTCACTCTCCCTC
TCTTTGTAGCTGTTAACCATTAACAGCATAAGAACATATATGTATCCATAGGTTAAGCAC
ATAACATTGACTTTGAATAAAAACATTCCGTTACCAGAACCTAACCAGCACTGACGTGCC
GAAACTTAATTGATTATAAAACAACAATATTACA
>Gypsy-34_Dmon#LTR/Gypsy
ATATATGCTCACTAATACAGGCATATGGTAGCTACTCACTCTCCCTCTCTTTGTAGCTGT
TAACGAATAACAGCATAAGTATATATGTATATCCATAGGCTAAGCGCACAATTTCAAATG
CGAATAAATTCATTCAGAACATACCCACAAAACTGCACTGACGTGCTGATTGTTTTATTC
AAATATATTTATGTGGAATACCTAATACAATTTCTACATGGCGACCGTGACATGGTCAGG
AATCCCTGCTTGGAGGCAGTAGACAATCTGGAAAAGGAAAAATAAACCCCTGGAGACAAC
ATACACTGACTGCGACAAAGAGGCCATAACATCTGAGTGAGTAGAGAGTGAGTGCTATGA
CTAAGAAACGCGGTGGCGTACAAAATAAAATAAAAAAAAGAATAGCGCACCTAAGGTGGC
TGCTATATACAAAAACGCCGCATGGTCGACAGCTCAGAATTTACAAACTGAGCTCGACTG
CCTGCAAAATATAATTAAGCAGAAAAAGTCTAACACCGCTACTCACTCAGCGAATATAAA
AGTTATAATAAACCAAACAACCACTAATAAAGTTACACCCATTGCCGCAGTCAGCCTCCC
AAAAGTGAAGAAAATGTGTCCACAGGATTGCGAAGGCCCGCTGGATAGCACTGCACAACC
AGCACCACCAACCAGTGAATACATGTGCGAAGACCAGCACCGGTACCGCCAGCGCAACAA
GCTGCGGCATCGGGACAAGTGCGAGAGGCAACGGACCAGCAACAGAAGGACACCTATACC
TCGACTACTGACACCAGATGCAGCTGTATACTTTAAATATATTAATATAAAAATAAAATT
TTTGTCCGCTCGATTAACAGTATAGCCGGTAAAGCTATGCGAAACGCTAGGTACGATTTT
GTAACATAATTCAAAATTTAAGAAACTAAGTAAGCCATATATATGGCATAATAAGCTTAA
CACAAAAAAAAATGGTCTTCTGCCAATATTAAAAAAAAACCCCAAAAAACTATCTAATTG
TACATAAGTTCAACAACATTATTAAAATTTGAAAATTAACAAATATATAAAATTTGAAAA
GAACAATTTTATAAGTAATAATTCGTCCAGATAGAATACAACAATATAAGACATTTTAAC
TAAAATGGGCTCGAACGAGTCCAAATGTCATTAATAATGTAAAAGTCATGGATCATAGAG
AAAATTTGGAATATATTGCAATTTTATTGCTAATCATAGCCGTTGTGTCTGTCATTTCAT
TAGGACTCAAAATTTATGCAATGCACAAAAGGAAAATTAAAAACGTTACTTGAGTAGGGC
AAATGATTTAAATAAAATCTAAAATTCAAAAATAAATTTTGTATTATGACAGATATAGAA
TCCATTATTAGGCTCACATATAGAGATGAGCCAGATTTTCGTATTCGCGCACTTAACGTA
TTGCGATTACATAGCGATTTCATTACAGTCTATGAATTCGCACAAGAATATATAGAAACT
TACGGCACTAACTCAAGTCCGTTAAGACATTGCCAGAAGATAGTATTTAGTACGTTGCCA
TATGTCTCAGTCAGGGACCAGCAACAATAGTAATGGTCCGATTGCATAAATAATATTAAA
ATAAAGAAGTGCCACATGGAATGGCACCAGATAGCTGAAAAAATAAAGCTGCATAGATCG
AATTTTGACAAGTCATATAAGTGCCTAAATAAGATCGCACCAGTTTTGCAACCAACCATA
ATTAAACACACTGAGATTCTTGTATATGAATACAATGAAATCAGGAGTTTAACTCAGGAG
TGGCAGCATAAGCTCACAAGCTTACATAGAGTCCAAACTTCAGACGTTTTCCAACGTCTA
AGGGATAATCTGGTAAACTTAATCGAAAAGTATAATCTCCAGCTTTATTTACCATCGGCA
TTAAACACGCCGGTAACGTTTGATAAGACACTCTTGACAAACTCAACGGAAAACGACCAA
ATATATGACATACAATTAGTAAACATGGCTCAGACAGTTGTAGAGTCCCTTTTACCAGAG
TTCGATGGAAAGGCCGATAACCTACAAAGTTTTTTGGATGCATTGAATCTAATAGATTCC
TTAAAAAAACTGAAGGGCCATGCTAGAAATTTAATAAGTAATGAGCAGACAATTCTTGCC
ATTATTAATCAATTATCCAAAGCTGTAAAAGGAGAATCTGTAGACGTTATATCTGCAAAA
CTTCTTAATCTGCAGCAAAAGAGCAAAACGGCTAATCAATACACCCAAGAGATGGAAAAA
TTAACCCAGGCTCTTGAAGGTGCGTATATCAGTGATGGTTTAAGCCCGGATCTAGCCAAC
AAATACAGTTTGACATTAGCTGTAAAGGCCATGACGCAAAATTGCCCAATTGACAAAGTA
AAACTGATCATTTCAAAATTTGTCAACAGTTGTACGGGAGCAACAGCCCAGGCAAATTCT
GTATTGTAATTCCGTCAGCGACAATATGGAAATAATAGAGGAAACCGGGGTAATTATCGT
GGCAGAGGTAATTATCAGAACAACGGTTCCAGAAATAATAACCAAAGTTATAACAGAAAC
TATAATACGGCACAAGGCCAAAATAGAGGAAACTCTAGAGGCCCTGGCAACTCGAATCGA
GACCATAACAATAACGTCCGAGTTTCGCAACCCAATTCGGAAAACTCCGAACAACCTTTA
GATACGCAACAGTAGAAAACATAAAGGTTTACACCATCAATCTCAACCTCAATATATTTG
TATCATTTTATCATGTGGCAACAAGAAAAAACTCGTTTTTTTAATAGATATAGGTGCAGA
CATTTCAATTTTAAAAGAAAATTCTGATTTTTTCAATGACATTCAAAATGACAATAGAAT
CAATATTCAAGGCATAAGCCAAGAAGTTATAAAATCTAAAGGCTTAACCTCAATACAGAC
AGATCAATACATAATTCCACACAATTTCGATATAGTAGATCTGCATTTCGCAGTACCAAG
CGACGGAATAATAGGGATTGATTTTATAAAAAAATTCAATTGCCAATTAGATTTCAAGCC
GACAGAAGATTGGCTTATAATCAGACCCAATAATCTAAATTTTCCGATTTATGTTTCAAT
AACATATAGTTCTGGTAATAATACAATACTTTTACCAGCAAGATGACAAGTTGTCCGAAA
AGTCGAACTTTCTTCAAGTGAAGATAGTGTACTAATTCCAAACCAGCAAATTCAAACTGG
TATTTATGTTGCAAACACCGTTGCAACCAGACGAAACGCATTTGTCCGATTACTGAACAC
AACCAGTACCGATCAACTAATAAGTATAAATAATCTAAATTTCGAACTACGAAGTGGTTC
AAACAAACAATGGAAGTAGAAGAGAAGAAGTCATGTCTCGACTATCCCAAAATGTTCCAC
CACAGTTTTGAAGATAAAGTAGTCGAACCTTCTGTATCAGGATATAATAGCCCGCTTTTG
CTAGTTCCGAAAATATCTCTTCCAGATTCCGAAAAGAAAAAATGGCGATTAGTAATTGAC
TATCGTCAGATTAATAAAAAGCTGTTATCTGATAAGTTTCCACTCCCTAGAATTGATGAT
ATTTTAGATCAATATTTTTCATGCCTTGACTTAATGTCAGGTTTTCACCAAATTGAACTT
GACAATAATTCAAGAGATATAACGTCTTTTTCGATGAGCAATGGCTCCTATTGCTTCACG
CGATTACCATTTCGTTTAAAAATAGCGCCGAATTCATTTCAGAGAATGATGACTATAGTA
TTCTCTGGACTTACAGCGCTAGACATTTCGTTGCATTTTGCAACTATTATAGACGATTTA
TTAAAAACTTCCCCGACTATGCACGGCACATAACTAGACTAAATAAAAAGAATGTTCCAT
TTGAATGGACGGATAAATGTTACAATGCGTTCTTAAACTTAAAATCTCAACTTATTAAAC
CGACTCTGTTACAATACCCAGACTTCAGAAAAGAATTTTGTATAATAACGAATGCGAGTA
AGCAAGCGTGTGGAGCGGTTTTAACTCAAAACCACAACGGACTCCAACTTCCAGTTGCAT
ACGCATACAGATACTTCACCAAGGGAGAAAGTAACAAGAGCACAACTGAACAAGAATTAT
CAGCAATTCATTGGGCAATAACACATTTCAGACCATATATTTATGGTAGACATTTCACTG
TCAAAACAGATCATAGACCACTTACATATTTATTTTCAACGGTTAATCGAAGTTTTAAAT
TAACACGTATGAGGCTTGAGTGAGAGGAATATAATTTTACGGTAGAGTATCTAAAGGGTA
AAGACAACTATGTAGCTGATGCGTTATCAAGAATAACCATCAAAGAACTAAAAGATTTAC
AAGTTAAAGTCCTGAAAGACACTACCACTCACCAAAGTAAACAGAAAAACTCCTGCGCAG
GAAAAGATCAAGTAGATTTGCCTATACAAACTCTTGAAACGCTTCTAAGCCCAACGTATA
TGAAGTCATTTGTAATGATGAAGTACGAAAAGTAGTGGCTTGCTTATATTAAATAATATA
TGTTTCTTCAAATATGAAAAAAAAAGTATAGCAAGAATTGATGTTAGCGATCTGTACACC
AATGGAACATTTGACTTAGGTCAGTTTTTCCAAAGGCTTGAAAAAGAAGCCGGTATACAT
GAGATCAGCCAACTCAAACTGGCACCGAGCGAAATCAAAACATTAAAATCATTATGAGTA
GCGCTACTCAAGCCGGTGACCATAATAGATAATGAAAAAGATCAAGAAACGATACTATTT
ACATATCAAGACGATCCTATACAAGGAGGTCTTACTGGCATTACAAAAACACTAGCTAAA
ATAAAGAGACAATACAACTGGAAAAATATGACACGTCATATAACCAAGTACATACGTAGA
TGTCCTAAATGCCAAAAGTCGAAAACGACGACCCACATAAAAACACGTCTGACTATTACG
GAAACGCCGATAAATGCGTTTGACAGAGTGATAGTGGATACCATAGGTCCACTACCAAAA
TCTGAAAATGGTAACGAATAGGCAATTACACTGATATGTTATTTAACAAAATATCTTGTA
GCTATTCCAGTACCAAACAAATCTGTCAAGACAGTTGCGAAAGCAATATTTGAATCCTTT
ATACTGAAGTTCGATCCAATGAAGAAGTTAATTTCAATAATTAATGGCTTGTGTATTTAA
AAATTAAAAATATAACATCTACCGCACACCACCACCAGACAGTTGGAACAGTCGAAAGAA
GTCATAGAACTTTTAATGAATACATACGATGATGCATATTAGTTGATAAAACTGATTGGG
ACGTATGGCTTCAATATTTCGTTTACTCTTTCATCACGACCCCCTCTATGGCACTCAATT
ACTGTCCATATGAGTTAGTTTTCGGCAAGCAAATCAACTTGCCAAAATATTATAATAAAA
TAGATAGTATAGCACCCTTATATAAGGTGGTAGATGATTACGCTAAGGAATCTAAATATA
GATTAGAAACAGCTTATAAAAGAGCAAGAATAATGATAGATAAACATAAGCAGAAAAATA
AGGAACTATATGATAAGAAAACATTAGACTTAAATTTGAGTATAGGAGACAACGTAATTT
TAAAAAATGAAGTAAGTCATAAATTAGAATATAAATACTTAGGACCATATACGGTAGTAA
GCATAAAAGAAAAAGACAATGCTATAATAAAAGATACAAAAGGTAAAGAACAAAAAGTTC
ATAAGGATAGATTAAAAATTTTTAATGCATAATACTTTTAAATTTTCTTTATGAATTCGA
ATTCAAAATTCAAGATAAAATACAAAAAATACAAGGGACTGATCAGCCAAACAAAAACAA
AAAAAAAAAACAAATTATTACAATGAAATTTATCTTTAAACAAAAAAAAAAATTTTTTTG
TTATTAAATTTTAATATCTTTAATACTTTTAAATTTTTATATTCTTACATTTTTATATTT
TATATTCAAAAATGTTTTCAATTTTTATATCAATATATTTTAATCAATTGTTAAATTCAA
AAATTCTTGTTATATTTTACTATTTTATATAACACAAAATTACATATATATATAAAAAAA
AAAAAAAAAACAAGAAAAAAAAAATTACAATAATTAAGTTCATTAAATAACTACACATTC
ATAATGTTACGTTATTTCTCTAAAAAGGGAGGTGTAGTGTGTATATGCCCTAACAGAACA
CCGTGTATTTAAATATAAAGTATGTTGCATACAATAACAATTATATGGTAAACAAGCCCA
GAGCCACTTTATGTATTGGCTCTGTCTCATATTACGCAGCACGGTTCACTAGCCTCACTA
GCAGACCGTTCATGCTTACGCTGCATTTCCCACGCTTGGACGTTGGGGATGCGATAGACC
GCTTTTCGCAATTGCTGACCCGACGTTTTGTTTATAAAATGCAAGCCGTTGCTGTCTATT
ATGGCTCTTAGTTCGTTTTTTCTTTTTCGAACTATTTTACTATATTTCATTGTTTGAGGA
TAACAACCTTAACAGATCTATCCCACGCCTGAGATGTAAGATTCCGTTCTTTTAAGATTT
GGTTTAACACTTCCGTAAGCAATATATATGCTCACTAATACAGGCATATGCTAGCTACTC
ACTCTCCCTCTCTTTGTAGCTATTAACCAATAACAGCATAAATATATATGTACATGCATA
GGCTAAGCGCAAAATTTCAAATGCGAATAAATTCATTCAGAACATACCCACAAAACTGCA
CTGACGTGCTGATTGTTTTATTCAAATATATTTATGTGGAATACCTAATACAATTTCTAC
ATGGCGACCGTGACATGGTCAGGAATCCCTGCTTGGAGGCAGTAGACAATCTGGAAAAGG
AAAAATAAACCCCTGGAGACAACATACACTGACTGCGACAAAGAGGCCATAACATCTGAG
TGAGTAGAGAGTGAGTGCTATGACTAATAAACGCGGTGGCGTACAAAATAAAATAAAAAA
AAGAATAGCGCACCTAAGGTGGCTGCTATATACAAAAACGCCGCATGGTCGACAGCTCAG
AATTTACAAACTGAGCTCGACTGCCTGCAAAATATAATTAAGCAGAAAAAGTCTAACACC
GCTACTCACTCAGCGAATATAAAAGTTATAATAAACCAAACAACCACTAATAAAGTTACA
CCCATTGCCGCAGTCAGCCTCCCAAAAGTGAAGAAAATGTGTCCACAGGATTGCGAAGGC
CCGCTGGATAGCACTGCACAACCAGCACCACCAACCAGTGAATACATGTGCGAAGACCAG
CACCGGTACCGCCAGCGCAACAAGCTGCGGCATCGGGACAAGTGCGAGAGGCAACGGACC
AGCAACAGAAGGACACCT
>Gypsy-35_Dmon#LTR/Gypsy
TTAACACCATACACCACCCTTGCCCCTCACAACAACCACAAGTCTTCGTGCCAACGGCAC
ACATCGATCGCTGCCTATAAACTCTCTTCAAGTGGCCACTTCTCTTCGCTACAACAACGA
CCGCTGCTCAAGCGTTTTGGGCGCAACAACAAGGTTATCACCCGACACCGCAACGTCAAC
ATATTAAACGCAACGACTGGCCGTTGCCGGGAGTTTCGTCATATCCGCTGCAACTATGTT
GACATCGCTATGTGCTGACTCTACGATTTAAGCGCGACGTTGGGTCAACGAGCGGTCAAC
AGACTTGGAAGCGAATCAGATTCAATTCTGGAGAGGAAACGATGAGAACACAAAGCGGCC
TTATCTTACTTTCAATAAAGAACATACAACTGAGAGTCGACATCTACTTACTACATTACC
CAAGCAATTCTTAGGCTTCCACAGGACATCGAAGATGTTTCATCATTACTTGTTAAGGAT
GTCATTGAGACTGCCATAACTGGCGCCCTAGCAGAATCTATCCCGGAGTATAAGAAAGTA
GTAAAAATTTGAAGTGAAGAGTTGTGTTGCGTAAGCGTGTTCAAAAAAAAAAAAAAAAAA
AAAATAAAATAGAAGAACCAACCATAAATGGTTGAGTATTAAAATAAAAAATGAAAGTGA
AAATGAAAATGGTCAACAACCCACCGGCGGCAATTTGTTCGTACGCATGTGCGACATATT
TGCGGGTGCAAAATGTTTGAACCTTAAATAACTAAAATAAAAAAGTCGACAACCCACCGG
CGGCAATTTGTTCGTACGCACCTGCGACATATTTGCGGGTGCAAAATGTTCGAACTATAA
ATAACAAACAACAAAAATAACCAACAACCCACCGGCTGCAATTTGTTGGCGTATCTGTGA
CATATTTGCGGGTGCAAAAGGTTGGACTATTGAGCTAAAATGGTGTATGGTAGTCTACTA
GATACGCTAAGTAGTGTGGAATGCATTCAAAAAAAGCCGCCTAGTGGACTGTGTGGCAAC
CGTACCTTAGTAGGCGAAATGCTAAAAAGGATAACTACGGACCACCGCGCACAATGCCAA
CAAAAATGTTTAATAACATTATTTTAAATTAATTTAATAAAATATTAATAATAATAATAA
TTATAAGAATTAAAGTGAACATACGCAATCGCACGCAACAATCACAAGCATTCGCTATAT
TTTTTTTTGAACACTTTTGTCAAACACTATTAAACATATTTTCTTTCTAAACAGAATCAT
CAAGACATAAACTGCATTACACTACACATCCATAAGCAACAACAATTTTATTACAACCAT
AAGCAACAACAATTATACTGTAACGGGTGAGTGAAGCGTTTTCCCATTTTTTGAAATTTT
TTCACAGCAATTTTTCGTTTTTTTATAAAAAAAGAGAATAAAAGAGTAAAAAGTCAAATC
TTGAGTGAGAATCTAAAGTAAAAAATCTATTTGCTTTCGAAAGAGTTTATCTTACCTTGT
ATCATCCTAACGAATTCAATATGGAAGAAATTAAGGAGACACTAAGGAAGTTCGACGAGT
CGTTGAAGGCCTTGTTGAACCAAGTAATGTCAATTAAAGATGACGTGAGGAAGGTCAACA
GCAGATTGCATACTTTAGAAACAGAGTACGATAGCCGAAACCCAGTAGTAGCCCAGCCTT
TACCTTTAACGCGTCCACGCAATGAATATGAGTTGAAAGAAACTTCAACTTTACCTGATT
GTGTTAAGGAGTTGCAAACGTTTAAGGGTATACCCGAAAAATATGTCTCGTGGATCGGCA
GGGCTCAGTCGATTTTTAACGATTATGAAATCATTAGGGATAAGCCTTTGTATAGATCCA
TAGTACTGCATATCAGGCAGAAGATAAGGGGTATTGCAGATTTAGCACTTTGCTTTTACA
GTGTACAAGACGACGACTGGCCCGAAATGAAAATAATTTTGGCCCTCCACTACGCGGACA
AGCGCGATATACGAACCTTAGAATATCAGTTGAGTCAACTGAACCAAGGCAACAAGACAT
AAGAGGAGTATTACATGGAGGTCGGCAACCATTTTTCTCTTAATTTGAACAAATCAAAGG
CGGGAACTCACCCACCCAACGTTACAACCGCTTTAATCGAAACCTATAGAGATAAGGCAC
TGGATGTCTTCATGAGAGCACTCGACGGTGACGCTTCTAAATTATTAGTGATTCGCAGTC
CGAAAAATTTACCTGAGGCATACGCCTTTTGCCTAGAATTACAAAATGTCACGTATAGGG
GTAATTTTAATAATTCCACTTACGCCGGGCCACCACAGCCATATCGCCCAACAAATAACC
CTAGGTTTGCAACCAATCATCAACAACCTATTAGGACTCAGATGGTTCCGTTCTATAATG
GGGGCTCACCTAGAACCCAACAGACTTACCAAAGATTCCAGGGCCTCGACCGGCTATCAA
AATGGAGCCTAATAGATCTGGTCAATCGTACCAATCTAACCCGAACGTCCGTCAAGAAGA
GGATGGTGGTAAGAGAAACTCGAACGTTTCTTCCGTTTTGAACCCTTTTAGGAAAGCCCA
AAGACTTTACCATATGACCACAACTGTGCCTTCCACTCAGAACGAATACGCAAAAAGAGA
AGTTAAAGCATTAATTGATAGGGAAAACGATTTGTTAATAATAACACCAGGAGTCAAACT
TCCCCTTTTAGCTAAGGTATCTTCAAACGTTCACACACTGGTCAATGTCAATCATTTTGA
AAGCATTAATCGCACATTAAACGTCTTGATCGAGGAGTATGCTAAGATTTTCGAGCCAAT
CTCAAAAGGGGCGGCGGTAGATACTGTGGTAAAAGCTGATATTAATACAAGAAACGAAAA
TCCCGTTTACACAAAAGCATACCCATACCCGGCTAATATGAGAGGAGTAGTAGAGTCGCA
GGTAGAAGAACTCCTTAGCGATGGAATAATCAGACCTTCTAAAAGTCCATATAATTCTCC
ACTTTGGATAGTATCAAAGAAACCAAACCCAGACGGCGAAAAACAATACGGATTAGAAAT
TGATTTCAAGCGATTAAACGCTGTCACGATATCAGACACCTACCCTGTACCAGATATAAA
CTCTACCTTGGCCAGTCTTGGTAAAGCCAAATATTTCACAACTCTCGATTTAACTTCGGG
ATTTCATCAAATCCACATGAGAGAAAGTGACATTCCCAAAACCGCATTTTCCACGTTAAA
CGGGAAATACGACTCCCGTTTGGCTTGAAGAATGCCCCAGCTATTTTTCAACGTATGATC
GACGATGTGTTGAGAGAACACATGTTTACATTGACGACATAATTGTCTTCAGTGACGATT
ACGATAGCCATTGGGAAAACCATCGCGTGGTTTTCGATAGTTTGAAAAAGGCAAATCTTC
AAGTAAATCTGGAGAAACCGCATTTTTTAGCAACAGAATGGGAATTCTTGGGTTACATTG
TCACCGCAGACGGCATCAAGGCAGATAGCAAGAAAGTAGAAGCTATTAACAGAATGAAAT
CTCCCGCCACCGTAAAAGAATTAAAAAGTTTTTTAGGTTTGACATCATATTATAGGAAGT
TTATACAAGATTATGCCAAGATTGCAAAACCTTTTACTAATTTAACGAGAGGAAAATACG
CTAATATCAAAGCTTCTCAATCCGCTAAGATACCAATCGAGTTAGACGAAAAGGCTATAC
AAGCATTTACAGATCTACAATCCATCCTTGCCTCTTCTGAGGTATTAGCATTTCCAAATT
TTAACATACCTTTTCATCTAACAACGGACGTTTCAAACTTCGCTATAGGGGCAGTTCTTT
CCCATGGCGACAATAGAAAAGACAGACCCATCGCTTATATTTCACGGTCTTTAAATAGAG
CTGAAGAAAATTAAGCCACAATCGAGAAAGAAATGCTCGCGATAGTCTGGGCGTTGGATA
ATCTTAGAGCATACCTTTACGGCACGGCAACTATTAAGGTTTATACAGCCCATCAGCCTC
TCACGTTTGCCTTAGGAAATACGAATTTCAATGCTAAACTAAAGCGTTGGAAGTCTCGCA
AAGAAGAATATAATTGCGAGTTAATACACAAACCAGGAAAATCAAACGTTGTTGCAGACG
CGCTTGCTCGAATCACGACATAAGCCAACCATCTGGGCTCCGACACAGCCACCGCGTCTG
AGGCAGATTCCTTAGCCACTGTGCATAGCGCTCTTCAAGACGCTTCGAGTCTTATACCTC
ACGTGCTGGTGCCCATTAACATCTATAGAAACCAGCTAATATTTGACCCAAATTTCCCGG
AATATTCTTGTGAACAGCCTCATATGGGCTACGTTCGACATTTTATACCCATTAACAGTC
AGATGCTATCAGGTTTGAACACTTCTTTACAGAAGTATTTAAAACCCTCAATCATCAATG
GTATTAAGATCCCAGAGACGTGTTTGCAGTTTATCAAAACACAGTGTTTTGAGAATTTTA
AATTGTTTAAAATACGCATAACACACAGATTGGTTACAGACGTATCTGATGCAGATGAAA
TCTGCGATGTCATTGAGAAAAAGCATCGTAGAGCCCATAGGGGTCCCAAGGAGGTGCGCA
TTCAGCTCTTAGAGAAATTGTATTTCCTAAGGATGTCAAGCACAATACGTCTCCAACTTT
CCACTTGTGAATGCTGCAAGATACACAAATATAATAGACACCCTGACACATCAGCTTTCC
AACCAACACCTATCCCTAATTACCCATGCGAGATTCTCCACATTGACGTCTTTACGTTAG
AGAAAAGAATTTATCTAAGTTGTATAGAAAAATTCACTAAATTCGCCAAACTTTTCCATT
AGAGTCAAAGTCAGCAGTACACTTGCGTGAAAAATTAGTGGAAGTGTAACATTATTTCAC
AGTACCTAAAATGATAGTCTCGGACAATGAAAGAGGTCTTTTGTGCCCTACCGTGTTGAA
CTATCTGAGAACATTGGAAATCGAACTGTACCGTACTCCGAATCAGAAAAGCGAAGTAAA
TGGACAAGTCGAGAAATTTCACTCCACCTTCTTAGAAATACACAGATGTTTGAAGTTCGA
ATACCCTACTTTCAAGATCACTGAATTGGTGCCGATAACGGTAGACTGATACAATAACTC
AGTCCCCTCGGTTACGGGTAAAAAACCAGTAGACATATTCCTTGATCGGTTCTCGAGAAG
AAACTACCAAGGTTTGACAAATTTTAAACAAGAAACTTTGGAAGACATTAAGGGACTCAT
TGAACACAAAAAAACACAACCAACCGCAACAGGAATAAAAGTAGGACAGAGCCTGTCTCC
TATTGTCACCAATAAACAGATTAAAACAAAAGAAAAACCACGCTACAAGCTAGAGGAGGT
TCAGGAAGATAGGACGGTCACCGTCAAAACTAAATCAGGCAAAATATTCCATAAATCAGA
TTTAAGAAGAATAAAATAAAAAAAAAACGAAAAAGAAGCGGTGGGGATGAAAGTTGTAAA
TATAATGAATGGTTCGAAGGCGTTTCATTTCAATACTAATACATTAAGAATACAAAAAAA
AAGAAGAAAAAAATAATAAAATTAAAAAAGTAAAAAATGTAACAAAAAATATTAGAACCT
AAATACAAAAAATATAAAAATCAAGGAATGAAATAGGAAAAAAACTAATATAGCTTATAA
CCATACAAAACACGAATAATTATAATCTAAAATTAAGTCTTGAAAAAAAAACTATTATTG
TAATAATTCTACACACTTATGTTTAAATGCCTTCCCAAAAGCATGATTCTCTTCCACACA
GCCAATGCGTTACACATCTACAAATATGACTCACCTGTTATTCCCCTTCAACAAGGCGTC
GTCTGGAGAGTAAATGGTATTTTTAAACTAGCCCAAGTTATTGATTTGGATAAGATTCAA
CGAATCATTGATGACATAAGGGAGGAAACAAACTTGGTCACCGACCACCGGATCAGAGCA
CTTACGACCCACTATTTGGAAGAAGGAAGTGAGGGCCTCGCCTGTGTAACACATACAACC
AGGAGAACAAAACGCGCCATTAACTGGCTAGGATCGGCTTTGAAATGGGTTGCTGGATCA
CCGGATGCATCGGATTGAACCGCCATTCTGACGTCCCAAGAAAATATTGTTAGAAATAAC
AACCAACAAATCAAAATCAACACACGGCTCTTCGAGTCGACTCAGGAATCATTCCAGCGA
CTCAACAATGTTATCGGAAAGATGAGCGCCGTAGACGAGGATATCCACGTTTTCACGACA
GTGATGCACAAGGCCTTCATTCTTGGAAATCAAGTAAATGAGATCACAAGAGCTTGCCAA
TTAGCGAAATCAGGTGTTGTTAACACAAATCTACTAGACCACGGAGAGATAGCAACGATA
CTATCGGAAACAGAGAGCCTTCCCTACCAGAACGCTATCGAAGCCGTTGAGTTCTCTCGA
CCATCCATCCTAACAAACGGAACATTTTTACTAAATATCGTAGCTGTGCCTAAGGTCTTA
GAAAGGAAGTATCAACTAATACTTTCTTCCCTACAACCTTCGAAGGAAGACAAGTGGTGC
TATATTTCCAAAAGCTGGCCACGGAAACATACGCCGTCCTGGGAGACTGCCTTTCAATAG
GCAACACAACTGTTTGCCAAGAAAGAAACTTACAACAGTTGGACGAAAACAGTTGCATAC
CAAGACTGTTGAAAGGAGGACATGCCTCTTGCAGGTATTTGAGGAACAACCAGGAAACAA
TCAAACTGGTCGACGACGGGACAATATTCTTGTCCAATTTCAACGGAACTATAAATATAT
AAATAAATAAATACTGCCTCAAAAAAACATTACCTGACGGGCTCGTTTATAGTCCGGTAT
AGTAACGAGACGATTACCATAGGGGATAGGAACTACAGCAGTTATACGACAACGCAATTG
ATGGCTATGCCGGCTGTGTTAACCAAAGTAACAGCCGCAGGTTATGAACTGTCATTGGAA
TATGTTCATAATTTCAACCTGGAAAACCACAAGAAACTGTCGAGCATGTTCGCAGGAATT
TTATTTTCATTCTCCCTGGAAGCAACATTGGCATTGGTTATTATGACATTGTTGTACTAT
ATTCCGAAAACATCCGACGTAGGCCGGCAGCTGGAGGAACAAATTACACCGAAGGTTTAG
TAATCCGCGAGACGCAGATCTTGAAGGAGGGAGGAGTTAACACCATACACCACCCTTGCC
CCTCACAACAACCACAAGTCTTCGTGCCAACGGCACACATCGATCGCTGCCTATAAACTC
TCTTCAAGTGGCCACTTCTCTTCGCTACAACAACGACCGCTGCTCA
>Gypsy-36_Dmon#LTR/Gypsy
GAGAGCCAAGCTCAGAGAGAGGATTTTCGCCGTAGGGCAAAAAGGGCGAAAAGAGGGTCG
TGAGCTGCTGCCGCCGATCAGCAACTACACTTTGGAACAGACAAGCGTGAGTATCGGACG
TGCATACATAACGAAGGACAGAGTTTAGGGACCGCGAGTTAGCTGCCAGGTTAGGTAGGA
ATCACCCAGAATTGACGGTGTAGCAAGGCTAGGAAAGTTAAGAAACATAAAAAACGGAAG
TGAACGTACACAAAAATATAACAGTGTTTGCGTTGTCTGTGTAGAAATTGTACATTCGTA
GGCTTTCGTCTTGCAGCGGAGCGATCCCAGCAGCACCCATCACGCAGGCCGACTCTAACC
TAACCGCAGCGGAGCGATCCCGGCGGCTTCCCTTTTTCCTTAACAGAATTAATAACCACT
CCGTGTCGGAGTCATCCCTACGGCTCCATACCTCCCTTTTCAGCTTCGCGTCTCGGCAAA
CTACAAATTTCTTGTAGAGTGGACCTGGGTAAGACTGAGTCATCACCCCGGTCAAGAAGC
TACTTTACAAGTGGCGCCCGAGCAGGGACCCTAGGTGTTTAGGGGCGTGGCGCTAACGCG
GCCTAAAAGCATGAAAGTGCCTCCAGGGTGAGTTAAAACCAAAACGGTAAAAATAACTGA
GAAGTTAGCTGCCTGCGGTATAGGAAAAGGAAGCATAGAAAGTCCCACAGGGGTGTCAGC
AACAAACGCACACGTGCAGGCAGACAAGTGGGGACAACTAGAAAAGACAAAGCAGAGACT
CGAAAACTAACGGACAGCCATAAAACTTCTCGCTGAGCGAGCGAGTTTGCGGCGAGCGTG
CTAGCGTGTGTGCACGCATACAAGCACACGCTCACACGCATAAGCCGAGAGTCGGCAGAG
CGCGCGTCAACGGGACAGCTGCGAAGACCCACCGTGGGGCAAATCGCTCGGTACGCGTCG
AAATTTGCGCGATCAGTAAGCGCGACGGGAAAAAAAAGTGAACAATAAAGTGAATTCGGC
CCAATATAAACATTGGAGCTGTAGTGGCGAATAATTTTTTTTTTGTGAACAAACTAAGCT
GTGCAAAAAATAAATATGGTGAACATTTAAGACAAAGCGAGCAGCAAGAGTGAACGTTAA
CAAAACATTAACAAAACAAATTGAAATAATTCAAATAAAATTAATTACAATAAAATTAAT
TAAAATAAAATTAATTACGATAAAATTAATTAAAATAAAATTAATTAAAATAAAATTAAT
TAAAATAAAATTTATTAAAATAAAATAAATAAAAATAAAATAATTTGAAATAAAATAAAT
TGAAATAAAATATATTAAAAATAAACGTGATTTAAATGAGCGGAAATAAAACAAATACAA
TAAAAATAAATCCGCAAAATCAGAAGGAAGTAATTTAAACGAAGTGGTCGAGGAAGACTG
GATATCCGAACGGAGTCACGTGAACCAGAAGAGGAAAAGGGAACCGCAGCAAAAGGGTGA
TTGTCAGAATCCAGGGGTTGGCGTACGGTGGATCCATTCGCGACGGAACGAGGAACTGGA
GGCGATTACTCGTGAGTTCTGGCTGAGCGAGTTGGGGCGGGTTGAAGACTTGCGTCGTCG
TTTGGCAAGCGTCGTGTCCGGGGGTTCGCATTCCGCCAAAACATGGGCTCGGCTAGCCGA
GTTGGAGGCCAATCACCCGAGGACCTCGGAGCACAAGGACCAGCTCGAACCTGACCCAAT
CGAATGGGATAGACGTTCGAAGTCAGAGTCAGACTCTGGCCCACGTTCGAACACCCCCGG
CTTGCTCGAAGTCCCGGCGATCTCGAACTACAAGGCCCGTGATGCGAGCGACAGGACGAA
GGAATCGGGGACGCCTCGTGTTGTATAGGGGGAACTGCATCGTTCCGGAACAGGTCAGGA
AGTGGGGTATACGCTTCGGTGGGCAGGCTGATCCACTATCCTTCGTAGAGGCCATCGAAG
ATCGGGCCCTGTCTTATGAGATTGACACCGATAGGTTGCCCCGGGCAATGAACGAGGTCA
TGATCGGCGAAGCCGCTCGTTGGGTTATGACAAGTGGGCTAAGAGAGGTGTCATGGAACG
AGTTTAAGGAGGGATTTTTGGATTTATTTTTGCCCCCGCGATATTTTGAATTGTTGGAAG
ACGAAATCCGGGCTCGCCGTCAACGAGAGGGCGAGGGATTCAAGCAGTATGTGGTGGACA
TCAAGGCGGTGATGCACCACGCTGGCTATGGTCCGGAGCGAGAATTAGCGAGAATATACG
ACAACGCAGCCCCAGAGTATAAATTATATGTGCGGAGACAAGATTTCACGTCGCTGTCGA
AGCTCATACAATTAGCGGTCGATTATGAGGGTATAAAACAGCAAAGTCAACAGTATCCCC
CGGGTTCACGATCTCGATTAGGTAATAGCATGGGCACGTATCTAGGCGAGGGGCAAGGAC
AGGCGGCAACAGGCTTAAACAACCCGTTCAGGGTAGTTCATCGTCAGTATTGCCGGTGCC
AAGGGAAGAGCCCGCTAACCGAATGATTGGCCAAGAAACCGGGGGAACAGCCAGGAGACG
CCCGATATGTTTTCGATGCGGGCAAGAGGGGCATTTTAGGAGGGAATGTCCCAACCCGCA
GGTAGTCTTTTGTGCGCAATGAGGAACCAGGGGGGTGAGCAGCCAGGCATGCTGTAGACG
ACCGGCTCAGGGAAACGGGCAGAGGCACCATCCGGACCGGGAGCGGATGGACAGCGACGT
CAGCGGAGCCCGGAGGCAGTAGATGTTTTGCGAGTCGAGGGGGTTGTATCGTCGCGACCG
ATCAAGATCGGTGGAGAGGACTACGCGGCGACAATCGACACCGGCGCCACTCGATCGTTC
ATCAGTGGTGCCTGCGCGGCAAAGGTAGCGAAGGACGTGGAAATTAGGGAAGTACAAACG
AGGATACGGCTGGCGGACGGGTCAAGATAAGACGTCGCGCGGATGCTGCACGCGGGAGTA
AGTTTAGCGGGGCGTACGATAAACGTGCCACTACTAATCATGACACCGATGCTAGACCAA
GTGATCCTAGGTATGGATTTTCTGCGAGCGATAGGTACGACGATTCGTTGCGGGGACAGC
GAGATGACGCTAGGGACGCCGGAGAGTCGGGAAATTAGGAAAGGGGCGACTAGCTACCGA
TCGAATGATCGAGGTATGTCCAGGGTGCCAGTGAAGGTGCGGTGGGACGATAAAGAGATG
TCCAGGGTGCCAGTGAAGGCGCGGTCGGACGATAAGGGTATGTCCAGGGTGCAAGCGGTG
GTACGGTCGGACAACGAGGTGTCTAGAGCGCCAGGAAAGGATCAGAAGCAGAACCGTAAA
GAGGATCCGAAAGGGCGTAGGGAAAAAAGGGCAGATGACTACGGAAGTCAGCATTCGGGA
GCCACGGGTGGAACAGCGCCTAAGAGCGTGAAGATGGGGAGGGTAGCTGATTCCAACGGG
CAGGAGAATCAACCTCACGCGTCGGAAGAAATCGTTCTAGCAGGAAAACTAGTCGCAGGG
GAAAATACGGCCGCAGGAGCTAGTCACAAGGCTAGCAGTGGTAAAGGGTCTGGAGATGGG
AGTCCCAACGGGGAGGACGGCTGGCCGGCAGACCTGGAGCCGAGTCTGCGGGAGCTTCCA
CAGGCGGAATTGGCGCGATTCGAGGGGCTGAAAGGAGTGTCCCACATAGCTAGCCATCGG
ATCGTAATGAAGGACAACGAGCCCATCAAGCAGAGGTACTACCCGAGGAACCCAGCGATG
CAACAAGTCATCGACAAGCAAGTGGAGGAATTGCTTCGGACGGGAGCCATCGAGCCGTCC
CGAAGCCCGTACAGTGCGCCGATCGTGCTGGTGAAAAAGAAGACAGGGGAATGGCGAATG
TGCATCGACTATAGGCAGCTCAACGCACATTCGATCCCGGACGCATACCCGGTACCCCGG
ATAAACCACATTTTAGAGCGCCTACGGCACGTGCGCTACATATCGACGCTGGATCTGAAG
CAAGGATACTGGCAGATCCCCATGGAGAAAGGGAGCTGGCAGTATACCGCGTGCACAGTC
CCAGGACGGGGACTATACCAGTGGAAGGTGATGCCCTTTTGGTCTGCACTCGGCCTGCGC
CACGTTCCAGAGAGCACTGGATTCGGTGATAGGGCCGGAAATGGAGCCCCACGTCATAGG
CGCCAACAAGGAACAGCACTTAGCCAACCTGAGAGAGGTGTTCCGACGACTGAGGGAAGC
GAACCTAAAGCTCAATATAGAGAAATGCCATTTCTTCCGGGAGGAGTTGGTATATTTAGG
ACACGTAGTGAGCGGCGAAGGAATACGGACGGACCCCTCAAAGTTGCTCGCGATCCAGAG
GCTGACGGCCCCATCGAACTGCAAGGAGCTGCGTCAGTGCCTTAGGATGGCATCGTGGTA
TCGACGCAGCAGTTCCAGTTCGACGTGCAGTACCGACGGGGGAAGTTGAACGTGGTAGCC
GACGCACTATCCCGGCAGCCACTGGAGGCATGTCGTCAGGCCGTGGAGGAACAGCACCCA
TGTGGATGGACCGCGTGTATCCTGGAGAGACTCGCCAAGGAGCCCGCAAAGTATCCGGAC
TATGCTGTCGAGAGCGGCCAACTTTATCGCCACCTGAGACACAGAGCTGACGACGAGGAC
TACGTGCCATGGAAATTGTGCGTCGCCAGTAACCAGAGGCAGAGAGTCCTGCAGGAGTGC
CACAATGCCCCGACGGCAGGGCATCAAGGGGTGAGGAAGACGATATCCCGACTAGCACAG
AGGTACTACTGGCCAGGGATGTTCCGGGACGCCGCACGACATGTGAGGTGCTGCGAGGTA
TGTCAGAAGTTCAAGGTGGAACAGGTGAGACCTGCAGGACGAATGCTGACGCGCCAGGTG
ACGGAACCATTGTCCATATTATGCGCAGATTTCGTGGGGCCGCTACCACGCTCGAAGCAC
GGTAACACCATGTTGCTGGTATTCCACGATGCGTTTAGCAAGTGGGTTGAACTAGTCCCT
TTGAGGCGAGCGACGGCGGAAATTTTACAGAGGGCGTTCCGGGAACGGATACTTTGCCGA
TTCGAAGTCCCCCGGAAAGTTGTGTGCGACAACGGAGTGCAGTTTACAAGCCGAACATTC
AAGGCCTTCTTGACTTCGATCGGCGTAGAGGTGCAATACACGGCGCCATACTGCCCCTAG
GAAAACCGTACCGAGCGGACGAACCGGACGGTCAAGACGATGATCGCCTAGTTCATTGAA
GGACACCAGAGCTCGTGGGACGAGGTCCTACCCGAGATAGCGTTGGCGGTGAATACAAGT
GTGGCGGACTCGACCGGATTTTCTCCCGCTTTCTTGGTACAGGGTCGCGAACCTCGTCTC
CCCGCCGCTTAATACGACGAGGTTACGCCTGGGCCCGCCATTGTTCAGCAAACGCCCGGA
GAAAAGGCCCAGCGTCTGAGGGAGGTGTTCGACATCGTCCGTCATAACCTGCAGCGTGCT
TCCCAGAACCAGGGAAGACATTACAATCTGCGACGACGGGAATGGCGGCCAAAAGTGGAC
GCCAACACCAGTTGTCAAAGGCTGCCGACGGATTCGCGGCAAAACTAGCACCGAAGTTCG
ACGGCCCCTTTCGGGTCGTTAGGTTCGTGTCACCCAATATCGTGCGCTTAGCGCGCGATG
GCGAACGGAAGAGGCGTGTAGCGAACATTGCCCAGCTGATGGCCTATCATGGACCACCTG
AAGATGACTACAACGAGGCCGAACGGTCTGGAGACGACTGACCAGGCGAAAGATAGTTTA
AGAGAGAAAATTTGTAATGGTAGGTTTAACTAGCTGTAAGATAAGTCGTGATAAGCTGCA
CCAGAGGGGGGGGGTATTAGGATAATAGACAGGCCGTGATTGACGCTAAGGGGGGGAGAA
CGAAATGTTAGAGGCTTCCGCGCATACGCCGAAACCGTTTTGCGTACGCGACGGTAACTC
CTCGTTTAGGGTGACCATCACCGACGCCCACAAGGTGATAATCACCTGCCGTCAACAAAG
GGGGGGGGGGGGTGTGACGCGGAGTCACAGTGAGGCCGCGCCCGAAGATATAAACATAAA
GATAGGCTAAGAGTAAGAAAAATGAAGTAAATAATAACCATATTGTAACCATAGGCTAAG
AGTAAGAAAAATGAAGTAAATGAAGTCACTTATCGGTTAAGAGTATGTTTACTATATAAA
GAGAGCCCGATTGCAAGCGCAATCGAATCACTTGCAACTCTGTTGAGATTTTTAGGAGTA
ATAGCCTCTGCCCACTGAACAAATTTCTGAAAATCGAGTTGAATTATAAAAGAGAGCCAA
GCTCAGAGAGAGGATTTTCGCCGCAGGGCAAAAAGGGCGAAAAGAGGGTCGTGAGCTGCT
GCCGCCGATCAGCAACTACTCTTTGGAACCGACAAGCGTGAGTATCGGACGTGCATACAT
AACGAAGGACAGAGTTTAGGGACCGCGAGTTAGCTGCCAGGGTAGGTGGGAATCACCCAG
AATTGACGGTGCAGCAAGGCTAGGAAAGTTAAGAAACAAATAAAAAACGGAAGTGAACGT
ACACAAAAATATAACAGTGTTTGCGTTGTCTGTGTAGAAAATGTACATTCGTAGGCTTTC
GTCTTGCAGCGGAGCGATCCCAGCAGCACCCATCACGCAGGCCGACTCTAACCTAACCGC
AGCGGAGCGATCCCGGCGGCTTCCATTTTTCCTTAACAGAATTAGTAACCACTCCGTGGC
GGAGTCATCCCTACGGCTCCATACCTCCCTTTTCAGCTTCGCATCTCGGCAAACTACAAA
TTTCTTGTAAAGTGGACCTGGGTAAGACTGAGTCATCACCCCGGCCAAGAAGCTACTTTA
C
>Gypsy-37_Dmon#LTR/Gypsy
GGGGTCACTTATCAGTTAAGAGTACGCTTACTAAATTAAGAGAGCACGATTGCAAGTGCA
ATCGAATTGCAACTCTGTTGAAATTTTTAGGAGTGAAAGAAAGCCAAACTCAATGAGAGG
ATTTTCGCCGCAAGGCAAAAAGGGCGAAAAGAGGGTCGTGAGCTGCTGCCGCCGATCAGC
AATTTCACTTTGGAACCGGCAAGCGTGAGTACGTTAACGAAGGACAGAGTTTAGGGACCG
CGAGTTAGCTGCCATGTTAGGTAAGAACAGCCTAGAATTGACGGTGCAGCAAGGCTAGGA
AAGTTAATGAAATAAAAAAAAACCGAAGCGAACGTACATAGAAGAAAACAGTGTTTGCGT
TGTCTGTGTACAAATTGTGCATTTGCAGGTTTTTGTTTTTGCCGCGGAGAGATCCCAGCA
GTACCCATCACGCAGGCCAACTCTAACCTAACCGCAGCGGAGCGATCCCGGCGGCTTCCC
TTCTCCTTAACAGAACTAGTAACCACTCTGTGGCGGAGTTATCCCGACGGCTCCATACCC
CCCTTTTCAGCTTCGCGAAATAACTGAGAAGTTAGCTGCCTGCGGCATAGGAAAAGGGAG
CATAGAAAGTCCCACAGGGGTGTCAGCAGCAAACGCACACGGGCAGGCAGACAAGTGGGG
ACAACTAAAATTTTTTTTTTGGTGAACAAACTAATCTGTGGAAAAGAAAAAATAAATATG
GCGTATATGTAAGACAAAGTGAGCAGCAAGAGTGAACATTTTTCTTATATTTTTTTTCAT
GTGCTCACCGGTACAAAACATAACGACAATTAGTGAAAACTAATAATGATTAGTTAACAG
CCGAGTGAAAGTGACCACAGTGGAGTGACATAGAACCACGGTAAAAGAGTGGACGCGTGT
AGCAAAAGGGTACCGCGGGCCGAGGGCGAGGCCGAGGTACGCAGCGTCACTTGTTAGGGT
GGTCAACTAAAAGTGCGACTATTTTTTTTGTGCGGATAAAATAAAGTTAAATCAAATTCA
TTAAAATAAAACCAACTAAAGTAAAATTAATTAAAATAAAACAAATTAAAGTAAAATTAA
TTATAATAAAATTAATAAAAATCAAAATTAATTAAAATAAAATTAATTAAAATACAATTA
ATAAAAATTAAAATCAATTAAAATAAAATTAATAAAAGAAAAAAAAATTAAAAGAAATTA
AAATTAATTAAAATAAAATTAATTAAAATAAAATTATCTAAATTAACATAAATAAAAATA
AAATTAATTAAAAAAAAATTTATTGAAATAAAAATAAAACAAATTGAAATAAAATAAATT
AAAAATTAACGTGATTTAAATAAACGGAAATAAATCGAAATAATTATAAATAATCATAAA
CAAAGACAATAAAAATAAATTCGGGAAAACCAGAAGGAAGTACTTGCAACGAAGCGGTCG
AGGAAGACTGGATATCTGAACGGAGTCACGTAGACCATTCGCGACGAAAGAAGGAACTGG
AGGCGATTACTCGCGAGTTCGGGCTGAGCGAGTTGGGGCGGGTTGAAGACTTGCGTCGTC
GTCTGGCAAGCTTCGTGTCCGGGGGTTCGCATCCCGCCCAGATATGGGCTCGGCTAGCCG
AGTTGGACGCCAAATATACGAGGACCCCGGAGCACAAGGCCCAGTTCGAACCTGACCCAA
TCGAATGGGATAGGCGTTCGAAGTCAGAGTCAGACTCTGGCCCACGTTCGAACACCCCCG
ATTTGCTCGAGGTCCCGGCGATGCCGCACTACCAGGCCCGTGATGCGAACGACAGGACGA
AGGACTCGGGGACGCCTCGTGTTACTGAGGGCGTCCCATTAACACAGACGCGCTTGCCCA
TGGAGTATAGGGGGCACTGCATCGTTCCGGAACAGGTCAGGAAGTGGGGTATACGCTTCG
ATGGGCAGGCTGATCGGGCCCTGAAGATCGGGCCCTATCTTATGAAATTGACACCGATAG
GTTGCCCCGGGCAACGAACGAGGTCATGATCGGCGAAGCCGCTCGCTGGTTCATGACAAG
TGGGCTAAGAGAGGTGTCATGGAACGAGTTTAAGGAGGGAATTTTGGATTTCTTTTTGCC
TCCGCGATATTTTGAATTGCTAGAAGACGAGATCCGAGCTCGCCGTCAACGAGAGGGCGA
GGGATTCAAGCAGTATGTGGTGGACATCAGGGCGCTGATGCACCACGCTGGCTATGGTCC
GGAACAAGAATTAGCGAGAATATACGACAACGCAGCCCCAGAGCATAAATTGTATGTGCG
GAGACTAGATTTCGCGTCGCTGTCGAAGCTCATACAATTAGCGGTCGAGTATGAGGGTAT
AAAACGGCAGGGTCAACAGTATCCCCCGGGTTCACGATCTCGATTAGGTAATAGCATAGG
CACGTATCTAGGCGAGGGGCAAGGACAGGCGACGACAGGCTTAAACAACCCATTCAGGTT
AGCTTCATCGCCAGTTTTACCGGTGCCAAGGGAAGAGCCCAATAACCGAATGATCGGCCA
AGAAACCGGGGGAACGGCCAGGAGACGCCCGATATGTTTTCGATGCGGGCAAGAGGGGCA
TTTTAGGAGAGACTGTCCCAACCCGCAGGTAGTCTTTTGTGCGCAATGCGGAACCAGGGG
GGTGAGCAGCCAGGAATGCTGCAGACGACCGGCTCAGCGAAACGGACAGAGGCACCATCC
GGACCGGGAGCGGATGGAAAGCGATGTCAGCGGAGCCCGGAGGCAGTAGATGTTTTGCGA
GTCGAGGGGGGTCGTGTCGTCACGACGATCAAGATCGGTGGAGAGGATGACGCGGCGACA
ATCGACACAGGCGCCACTCGATCGTTCATCAGTGGTGCCTGCGCGGCGAAGGTAGCGAAG
GACGTGGAAATTAGGGAAGTACAAACGAGGATACGGCTGGCGGACGGGTCAAGATTAGAC
TTGGCGCGGATGCTGCACGTGGGAGTAAGTTTAGCGGGGCGTACGATAAGCGTGCCGCTA
CTAATCATGACGCCGATGCTAGACCAAGTGATCCTAGGTATGGACTTTCTGCGAGCGATA
GGTACGACGATTCGTTGCGGGGACAGCGAGATCACGTTAGGGACGCCGGAGAGGCGGGAA
ATTAGGAAAGGGGCGACTGGCTGTGGAGCCGATCCCGGAGGCAAGGTTAGGGATTCGGCA
GGGGGATTCGTCCGTCCCGTGGAGAGAATCCCGGAGGCACGATCGAATGATCGAGGTATG
TCCAGGGTGCCACTGAAGGTGCGGTCGGACGATAAAGAGATGTCCAGGGTGCCAGAGAAG
GTGCGGTCGGACGATGGAAGAGGTGTCCAGGGTGCTAGTGAAGGCACGGTCGGACGATAA
GGGTATGTCCAGGGTGCCAGCGGAGATATGGTCGGACAGCGATATGGAGATATGGTCGGA
TCAGAAGCAGAACCGTAAGGAGGACTCGACAGGGGTTAGGGTAAAAAGACAGGCGACGAC
GGAGGTCAGCAGAGGCAGGGATTCAGGGCCTATGTGTGGATCAGCACCTAAGAGCGTGAA
GCTGGGGAGGGTGGCTGGATCCAACGAGCAGGAGGGTCAACCTCGCACCTCAGAAGGATT
CGTGCTAGCAGGTGAACTAGTCGCGGGAGAAAACCTGGCCGCGAGAACTAGTCACGAGGC
TAGTAGTGGTAAAGGGTCTGGAAAGGAGAGTCCCAGTAGCGAGGACATCTGGCCAGCAGA
CTTGGAGCCCAGCCTACAGGTGCTTCTGGAGGCAGAGTTGGCGCGATTCGAGGGGTTGAA
AGGCGTGTCCCACATAGCTAGCCATCGGATCGTAATGAAGGACAACGAGCCCATCAAGCA
GAGGTAGTACCCGAGGAACCCAGCGATGCAACTAGTCATCGACAAGCAAGTGGAGGAATT
GCTCCGGACGGGAGCCATCGAGCCGTCCCGAAGCCCGTACAGTGCGCCGATGGTGCTGGT
GAAAAAGAAGACAGGACAATGGCGAATGTGCATCGACTATAGGCAGCTCAATGCACATTC
GATCCCGGACGCATACCCAGTACCCCGGATAAACCACATTTTAGAGCGCCTACGGCACGC
GCGCTACATATCGACGCTGGATCTGAAGCAAGGCTACTGGCAGATTCCCATGGAGGAAGG
GAGCAGGCAGTATACCGCGTTCACAGTTCCAGGACGGGGACTATATCAGTGGAAGGTGAT
GCCCTTCGGTCTGCACTCGGCCTGCGCCACGTTCCAGAGAGCACTGGATTCGGTGGTAGG
GCCGGAAATGGAGCCCCACGCTTTCGCCTACCTGGACGACATCATCGTCATAGGCGCAAC
CAAGGAGCAACACGTAGCCAACCTAAGAGGTGTTCCGATGACTGAGGGAAGCGAACTTAA
AGCTCAACGTAGAGAAATGCCATTTCTTCCGGAAGGAGTTGGTATATTTAGGACACGTAG
TGAACCGCGAAGGAATACGGACGGACCCCTCAAAGGTGCTCGCGATCCAGAGGCTGACGG
CCCCATCGAACTGCAAGGAGCTGCCTCAATGCCTTGGGATGGCATCGTGGTATCGACGCT
TCGTCCCCAATTTCGCGTCGGTGGTGCAGCCGATGACCTCTCTCTTGGAGAAGGGAAAGG
TTTGGTCGTGGGGCGTGGAAAAGCAGGAGGTGCTGGATCAACTCAAGGAGCGACTCACAA
CCGCGCCGATCCTCGCTTGCCCGGATTTCAGCAAGAAATTCGTGCTGCAAACGGATGCGA
GCGATTACGGTCTCGGCGCCGTCCTAACACAGACCATCGACGAGGAGGAGCGAGTCATTG
CTTACGCCAGTAGGAAAATTCTGAAGGCAGAGACCAACTACTCGGCCACGGAGAAGGAAT
GTCTGGCTATAGTTTGGTCAATCCGCAAGTTGAGATGTTACTTGGAGGGGTACAGGTTCG
ACGTCATTACCGATCACATGGCACTTAAATGGCTCAATTCCATAGAGAGTCCATCTGGAA
GGATAGCTCGATGGGCATTAGAGTTGCAGCAGTTCCAGTTCGACGTGCAGTACCGACGGG
GGAAGTTGAACGTGGTAGCCGACGCACTGTCCCGGCAGCCACTGGAGGCATGTCGTCAGG
CCGTGGAGGAGCAGCGTGTATGCTGGAGAGACTCGCCAAGGAGCCCGCAAAGTATCCGGA
CTATGCTGTCGAGAACGGCCAACTTTATCGCCACCTGGGCCACAGAGCCGACGACGAGGA
CTACGTGCCATGGAAACGGTGCGTCGCCAGTAACCAGAGGCAGAGAGTCCTGCAGGAGTG
CCACAATGCCCCGACGGCAGGGCATCAAGGGGGGAGGAAGACGATATCCCGACTAGCACA
GAGGTACTACTGGCCAGGGATGTTTCGGGACGCCGTACGACATGTGAGGTGCTGCGAGGT
GTGTCAGAAGTTCAAGTTGGAACAGGTGAGACCGGCGGGACGAATGCTGACGCGCCAGGT
GACAGAACCATGGGCCATATTATGCGCAGATTTCGTGGGGCCGCTACCACGCTCGAAGCA
CGGTAACACCATGTTGCTGGTATTCCACGATGCGTTTAGCAAGTGGGTGGAACTGGTCCC
TCTGAGGCGAGCGACGGCGGAACATTTGCGAAGGGCGTTCCGGGAACGGATACTTTGCCG
ATTCGGAGTCCCCCGGAAGTGTGTGTGCGACAACGGAGTGCAGTTTACAAGCCCATCATT
CAAGGCCTTCTTGACTTCGATCGGCGTAGAGGTGCAATACACGGCGCCATACTGCCCCCA
GGAGAACCCTACCGAGCGGACGAACCGGACGGTCAAGACAATGATCGCCCAGTTCATCGA
AGGACACCAAAGCTCGTGGGACGAGGTCCTACCTGAGATAGCGTTGGCGGTCAATACAAG
TATGGACTCGACCGGATTTTCTCCCGCTTTCTTGGTATAGGGTCGCGAACCTCGTCTCCC
AGCCGCTTTATACGACGAGGTTACGCCTGGCCCGCCACTGTTCAACAAACGCCAGGAGAA
AAGGCCCAGCGTCTGAGGGAGGTGTTCGACATCGTCCGTCATAACTTGCAGCGTGCTTCC
CAGGACCAGGGAAGACATTACAATCTGCGACGACGGGAATGGCGGCCAAAAGTGGACGAG
TAGGTGTGGCTACGCCAACACCAGTTGTCAAAGGCTGCCGACGGATTCGCGGCAAAGCTA
GTGCCGAAGTTCGACGGCCCCTTTCGGGTCGTTAGGTTCGTGTCACCCAATATCGTGCGT
TTGGCGCGCGACGGCGAACGGAAGAGGCGCGTAGCGAACATTGCCCAGCGAAGGCCTGTC
ATGGACCACCTGGTCCAGCTATAAGATATATCGTGATAAGCTGCACCAGAGGGGGTATTA
GTATTAGGAGTATTAGGATAATAGACATGCCGTGGTTGACGCTAAGAGGGGGGAGAACGA
AATGTTAGAGGCTCCCGCGCATGTGCCGAAACCGCTTTTGCGTACGCGACGGTAACTCAT
CGATTAGGGTGACCATCACCGACGCCCACCAGGTGATAATCACCCGCCGTTATTCATGAC
GCGGAGTCACAGTGAGGCCCGCGCCCGAAGATATAAACATAACCATAGGCTAAGAATAAG
GAAAATTAAGTTAATAATACCCATATTGTAACCATAGGCAAAGAGTAAGGAACATGAAGT
AAATGAGGTCACTTATCGGTTAAGAGTACGCTTACTTAATTAAGAGAGCACGATTGCAAG
CGCAATCGAATTGCAACTCTGTTGAGATTTTTAGGAGTAAAAGAGAGCCAAGTTCAATGA
GAGTATTTTCGGCGCAAGGCAAAAAGGGCGAAAAGAGGGTCGTGAGCTGCTGCCGCCGAT
CAGCAATTTCACTTTGGAACCGGCAAGCGTGAGTACGTTAACGAAGGACAGAGTTTAGGG
ACCGCGAGTTAGCTGCCATGTTAGGTAAGAACAGCCTAGAATTGACGGTGCAGCAAGGCT
AGGAAAGTTATTAAAATAAATAAAAACGGAAGCGAACGTACATAGAAGAAAACAGTGTTT
GCGTTGTCTGTGTAGGAATTGTGCATTTGCAGGCTTTTGTTTTTGCCGCGGAGCGATCCC
AGCAGTACCCATCACGCAGGCCAACTCTAACCTAACCGCAGCGGAGCGATCCCGGCGGCT
TCCCTTCTCCTTAACAGAACTAGTAACCACTCTGTGGCGGAGTTATCCCGACGGCTCCAT
ACCCCCCTTTTCAGCTT
>Gypsy-38_Dmon#LTR/Gypsy
CAAACGTTTTGTAAACACATGCCTCTCACACGTCTCTCGTTACCCACTTTAAAAGGGCAA
CAGTTTATTGTAACATATTCCAAATTTCATGTTAAATTGCACACTTAGCGTTCTAATAGG
ATGTGCCGTTGCGACATTTCAAGTGCTAGCCGCATGAAACCGCTACAACAGCATATTCTC
GAACTCATGTAGCTAAACATGTTGACCGAACTTTGTATACAGCAGGCTATTTATAAGATA
TAGAAATAAATTAAAACTTACTCTTTTTACAAACTTCAACCACTCCACTTCAGTGTTTTT
TAATTCCAAATAATCATTTAAAACACATAATCAACTTAAAACATAACTACACCAAAACTA
TTCGTGGGTGTTTGCATATTATCGCACACCTCCGATTACTACCACATCCTTAGTTACCGA
GGGCCACACTGGTAACTCGCGCAGTCGAGAGACGTCGTAGACTTATTACAACCATAATTC
GACGAGAACCATGTTCTTTAAGTGCTTATTATTTAGCATGTGAGTTGACCAATTATACAC
AAATTATGTAAAACAAAATATAAAGTGCTAGGGAGACGAGAGTAAAGTTAAGAAAAATAA
GCAAATTTATTATAGACATGTGTATACATGAATAATTAAACAGATAAAAAAAAAATAGAA
AACTGAAACACATTCAATGTACCAATAAATAATCAGTGAAAAGTGTACTAAACGTAGAAA
CGTGACATAAGGTGAGAAGAGTTAGAAGCGAATAGGTGCCTCGCAATAGATTAGTGATGG
TCACAATCAACTTATTGGACCTGCACGTACAGTTCGAGTAAGTCATTGAAACTCGTTGAA
GACCATATTCTTATAGGGCTTATAAAAATACAAACATATTAAATAAAATAAATCAATTAA
ACGCAAACAAATTAATACAAAAACATCAACAAGCAACAACAAAAACAACAATGCTATAAA
TGCATAAAATAGGAGCTATGCAGTTTCCGCTAGGGCAAGTTGGTCGAAATCAACTTGTTG
GACGCGAACATATCGTTCGAACAAGTCTCTGAAACTTGTTAAAGATCATATTCTGTAGGG
CATTAGCAGTCGCAACCTTGTTAAAGGCAATTGGAGGGTATCGGAGATCAGACAATAGGA
CATATTAACTATTCCTACAAATCGAACACACAAAAATAAATAAATAAAATTAAAAAAATA
ATAAAAGAACACTTGGAATTCGTAACGTTCGTATTAAGTAATATTAAGTAAAAAAATTCT
TCAATTCCAATCATATAATAATATTGCGATTATCTCAATTACACACATTTTCAAAATAGC
CCCCAACAGAAAAACAAACAAAACAATAATATATATTAAGCTATCAGTACCTACATAATC
TAAAGACACTAAAACTAAGTCGTATGCTAATATACATATTAATAATAAATACACAGCATA
AATTAAATGTCCAAATCGGTAAAAAAAAAATTCATCTTGAGTACTCTTACTAGGAGCCAG
GTTAGACAAAATAATACTACCATCCCCAAATCTAACGAAAACATCAATACACCCACACTA
ACACATGAACCAACATAAAGGACAGAAATGGCGACCAACGGACTAGGTAACTTCTCAGCG
GAAAGCTCACAGGAAGCTTGTTTAGATATCCCGGACGCTATTAAATGCCTCCCGGTTTTC
GAGGGCAACCCAAACTCTTTAAAACGTTTTATTGCTAATGTTGAAGAGATCCTAATGGTT
ATCAGAGGAAGCGATCAAACGCCCAGGGGACAACTAGGACAATTAGGAATAAAATAGAGG
GACGAGCTAGCGAAATATTGGATCAGGCAGACCCTCCGCTCAATTGGGATGAAATGAAGA
AAGTATTGACTAAAAAATTATCAGACCAAAGAAACGAATTCACTATTATAGAACAGTTAC
ATGATAACCCATTTAAAAATCGGACTATTACACAACTATACGACTCAATACTCGAATCCA
AAAGAGCTCTTTTCAGCATATTAGATAAAAAAAATTATCGGTCCAAACGATAGGCGAGAA
AAAAGAATTTTATACGACATTGTCTCTGAACACCTTTATTAAAGGATTAACAGGACCACT
AAGAAACATCGTTAGATCGGCGAACTTAGACGTAGCCTATGACTTAGCTATTTTCGAACG
CGATAGGTATTACAAAGATATACGCAGGGACACATTCCAAAATAATTACAACAATTACAA
CAATAACAACCAACATAGACAACAAGGATTAAGACGAGTACCTTATAACCAACCAAACTC
GTACAACAATAACAATAATATCTACGGACAAAACCAACCCAACTATCCCAGACTAACAAA
TTCACAAAACAACGGAAACCCAAGAGCAATAATGCCACCAACAAACCAAAACTCAGACCC
CAATTCACGACAATTTAAGAATTCAACTGTGTCTAACTTCTCACAACAGGGTTATAACAA
TAACAAACAGTATAACAAATCTCTTAGTAACAGCAGGCAGACACACCTACACAACTTAGA
TGAATCCGAAAATTTTCAGCAACCAGCCTCAACGGACAAACAGGATACCTAAGAGAATAC
TAAAACAGACACGGACCGAACTTAGCTTACATTTTGATAAATTCACCCTTTGGCAGACAT
CTATTATTCTTAATTGACACCGGAGCTTGCCATTCTTTCCTAGACCCAAAATTCGTTTCT
CACAGTAGCAGAACCAAAGTAGAAAAACACGTTATAGTAAGAACAGCACTCAAATCCATA
GAATTATCCGAAAAGCAAACTTTAAAGCATTTAAGGAGTTTAATACATCTAGTACCTTCT
CCTTTCTCCTACTTAAGTTCCGCGACTATTTCGATGGGATTATAGGAATAGACATTCTAG
AATTGGTTAAAGTAAATATCAGAATAAACGACTGTATACTCGAAACTTCCCAAGCACAAA
TTAAACTAGTAAGGAGACAAAACAAAACCACACAAGTTCACATAATAGAAGGAATGACTA
GAAACATGCTACTTCTACCCGTGCAATTAAAAGAAGGCATTTTTTGGTTTAAAGGCAGTG
AAGTTTCCGACAATACCTTTATTTCATATACGAAGCTTCTAATAACACTGCTTATCTTGA
AATAGTCAATTACGCGGAAGATAACGAACAATTTTGTTTAGAAATACCCTTAGAAGTTGA
AAAATGCCAAGAGCAAGAAGTCATAAATCTTAATTTTTAGACTCGATTAGAACCTAACGA
CACTTATAGCACACAACAAGCCTTAGTAAAAACAGACCATTTCAACAAAAAAGAAGAAAA
CGAATTAAAGAAACTTTTCGCTAAATTCCCATTTTTATTTTATGACGAAAAAGACACTCT
TACATTCTGAGACACAGAGAAGCACCAAATTAATACATCCGACAACATACCACTATACGC
ACGAGCCTTCAGATATAGTTACTACGAACAAAAAGAAATCCAGGGCCAAATCGATAAAAT
GCTAAAACAATAAATAATAAGACATAGTCGTTCCCCTTGGAGCTCGCCAGTTTGGTTAGT
TCCCAAAAAATCAGACACCGGACCACCCAAATGGAGATTGGTAGTAATCTATAGGAAATT
AAATCAAAAAACAATTAAAGACAAATATCCCGTTCCGAATATAAGCGAAATCCTAGATAG
AATAGGTATAGCAAAGTATTTCTCCGCTTTAGACTTAGCAAGCGGTTATCATCAAATAGA
GATGGAACCCAATGATATTCAAAAAACCGCTTTTACAGCATTAGGAGGACATTACGAATT
CCTTAGAATGCCCTTCGGACTTACCAACGCCCCAGCCACTTTCCAACGAGTCATGAACAA
TGTCCTTGGAGAACTTAAAGGAGTTTGTTGCTTGGTATGCTTAGATGACATAATACTGTT
TTCCGGATCATTACAAGAACACATAACGGACTTAGAAAAAGTTTTTACTGAACTTACCAA
AAGCTAACCTAACGTTACATCCTGAAAAATCAAAGCTTCTTAGGAAAGAAATCGAATTCT
AAGGACATATTGGGACAGAAAAAGGTATTAAACCAAACCCCAACAAGTTGGAAGCAATTT
AAAGGTTTCCGATTCCTCAAACTAGAAAACAAATAAAATCATTCGGTCTCTTGGGTTATT
ACAGAAAATTGATCAAAGATTTCGCAAAAATTACCAAACCATTAACAGCTCAATTAAAAG
GAAAAAAAGCAGTAATTATATCGGATGAATTCGTAAACACCCTTGAAAATTGTAAAACAC
TCCTTTGCAACGATCCTTTGTTACAATACCCAGATAACGTAGCAGTGGTAGCCGTATTGT
CTCAAGGCAACTTGGGTAGCGACAAACCAATATGTTTTGCAAGTAAAACCTTGTCGGACA
CCGAAAAAGAAATGTTAGCAATAGTATGGGCAATTCGATATTTTAGACCTTACCTATCCG
GTTCGAAATTCACAATTATCACAGATCACAGATCATTAGTTTGGTTAATGAGTTTTAAAG
AACCTAACTCAAAAATTGTCAGATGGAGACTCCAATTATTGGAGATTTCGAAGCTATTTA
CAAAAAAGGATCACAAAATGTAGTCGCAGATGCACTTAGCAGAGTAGAAGTAGATCTTAA
CATGAATGACGACATGTCACTAATAGGAAAATGCGGGGATACAGTACACTCTGCCAACGA
AAATTTGGACGAATATATATACATAGCAGAAAAACCACTGAATGACTTTAATATCCAACT
TATATTCAACCAAGGCTAAACATCAAACATTAAGACAGAAATCCCTTTTAAAAACAAAAT
TAGAAGAACAATCACAGAACCCAATTTCGACTCGGACTTACTTATCAAACTTCTTAAAAA
CATCTTGAGACCAAACTAAACTTGTGCTATTTTCGCCAATGACGACATTTTTAAAATTAG
TAAATTAGTCAAATTTTTAAAGCAGTCAGATACACCATTTTTTTTACAGATATTCAAAAT
ATCACAGACCAAGAGAATCTAATAACAAAATACCACACTGACACCAATCATAGAGGCATA
GATGAAACAACACCACATTTAAAAAGACAATATTACTTCCCTTATATGAGAAATAAAATA
GCCCAAACTATTAACAACTGCGACATTTGTCAAATCCTAAAATATGACAGAAACCCACAG
AAAATTGAATTCAAAAAAACTGAAACAGCAAAACAACTTTTAGACATTATACATACTGAC
CTTTATACAATAATATATGAATATATGTAGTAACTATCATTGACAAATTTTCAAGATTCG
CATTCGGTTTTGCCATCAATAATAGAGACGCGCTTAGTTTTCTCAATTCTATTAAAACTT
TTATAAATACATATGGCATTCCGAAGAAAATCATTTGCGACCAGGGCGCAGAATACGCGT
CTAACATCTTTAAAGACTTTTCAAAACAATACCAAATGAAATTAAACACGACTTCATTTC
AACAATCTTTTAGTAACGCTCCTGTAGAGAGGTTGCATTCTACTCTCACGGAAACATATA
GGCTTATCTTAGACGCTAAGAAGAACAGGGAACACACAATTACACACGAAGAAATTCTAA
CAGAAACGTTTATAACATACAACAATGCCATACACTCGGCAACACAATTAACCCCCTACG
AACTTTTTACAGGCATTCAATAACGAACAAGACTACCTAGAAAAATTGAATAAATATAGG
AAATCTATCCAGAAATAGTTGAAAAGCTAGAACAACAAAAAAATATAAATACGCCAGAAT
AGTCATAAATATCGACATCATTCTTAATCACATTAATAATATTGCAGAAAGTTAGCTTCT
TTCTAAACTAAACGTAATACCAAAATTTATTCTAAATAGAGAAGAATTGTACAGAATAAA
AATAATCATGTACCATCAAAATCTTAAAATTATATCAGACGAACACATACATCGTATATT
ATCACTAGATTCCGTAATAAATAATACTAACATTATATTTGCTATCAAAATACCTCTGTT
AACACACGATAACTTACAATTATGTGTACTACCTTATTCCCCTTCCGATCAAGAATTCAC
AATTTGTTATAGCCCCACATTTCATAGCATTTAACAAAAATCAATTGTTATATATTAATA
GACCATGCGTTATTATTGTTATTACATAACAAAACGAGTAAATGTGAGACTAGAGATATA
GGCATTAAGAAACAAATTTTAAAGCCTGAGAAAGGGTATATTTTCATACTAACGCACCTG
GACTTAAGATCAATTCAAATTGTGGGAAGGAAAGCATCATCAAACAATCAGCAATAATTC
ACTACAATAACTGTTCAGTCATCATCGAGGACCAAACCTTCGACGATACTATAAATCAGA
GCGAAGACCAATTCCACTTCACAGTCCCAGAAATTCCTAACCTGGAAACTAATATCACAA
TAGACGAATTAGATCTTAATAAACTACGATTAGAAGACATTAAAAGTCAAACGCAAATCT
GGCACCTAAACAAAAAACATTCAACTCATGTTTGGACTATCTACTCCGCAATAATACTGA
TGATGGTCGCAAGAATACTACTTTTCGGGATGGCAAAAAAAACTACAAAAATCAAACTTA
ATCAACCAAAAGATTCCGACGCTCAGCCCATAGCCTCTCAATGGCCTTCACTTCAATCTA
GGGGGGGAGGAGTTACCGTATCGACCACCCAGGGCATGTCACAGTCGATACCGCCACCGA
AGCCGCCTAGAAGCAGCTAACTATACACATTCCCGCCGACAACCGTCGCCCACTCAAACG
TTTTGTAAACACATGCCTCTCACACGTCTCTCGTTACCCACTTTAAAAGGGCAACAGTTT
ATTGTAACATATTCCAAATTTCATGTTAAATTGCACACTTAGCGTTCTAATAGGATGTGC
CGTTGCGACATTTCAAGTGCTAGCCACATGAAACCGCTACAACAGCATATTCTCGAACTA
ATGTAGCTAAACATGTTGACCGAACTTTGTATACAGCAGGCTATTTATAAGATATAGAAA
TAAATTAAAACTTACTCTTTTTACAAACTTCAACCACTCCAGTTCAGTGTTTTTTAATTC
CAAAAAATCACTTAAAACATATAATCAACTTAAAACATAACTACACCAAATCTATTCGTG
GGTGTTTGCATATTATCGCACACCTCCGATTACTACCACATCCTTAGTTACCGA
>Gypsy-39_Dmon#LTR/Gypsy
TGTAGTGTGCACATATCGAGAACTTCCTGTACTCAGCAATATATCCAGTATGTACTTCAT
ATATACTTATAAACATAAATGCTAAAAAGGCAAAGACATTTATTCTTTGTTGCATAAACA
TATGTCATGTTCAAGTGCAGTCCAAGTGCCCGAAATATGATCGGCACAGAATGCCTTGAC
TACAAACAAGCCGCGTCAGCATTAGTCCCATGCATTGACCGCTTACATACGTGCACAATA
CGCTCTGTCCCACCAGCGACGTTTCCGCCGCTTATACATAATATATTTATGCTCGTTTTA
TACGTAATATATAAAACGACTTATATACAAAAGGCAGCGCTGCCCCTGAGGACTGCGCAG
CCTTAGGTTTAGTAATAATGAAAACCAAATGTAAACAATCAGATGAATAAAGTCGTGAGT
AGCGACAACAACTGTTGCTCTCACTTAACTACAACCTAAACCTAACTACCTAACTACATG
GCGACCGTGACAGATGTCACTGGAGGACATCAAACCTAACTACAATATAATAAAAAAGCA
TAAAAATTTACAAAATACCAATTTATAGCTCACAAATTTAACAAAATAGTAAAAAAAAAA
TAATTGCTGCAAAAGTATGAAAACAACTGATTAAGTGTAATAAAATAAATGAGTTATAAT
AAATCAAAATAAATGAATACTCAAAGCCAATGCAAAAGTATGAAAACAACTGATTAAGTG
TAATAAAATAAATGAGTTATAATAAATCAAAATAAATGAATACTCAAAGCCTGAAGACCT
GTCTCGCCGACTGCGAGGGAACAATATAAGCAGCTTGTGCAGCCAGCACCGGCGCCCCTC
CAACAACAGAAGCAGCTTGTGCAGCCAGCACCGGCGCCCCTCCAACAACAGAAGCAGCTT
GTGCAGCCAGCACCGGCGCCCCTCCAACAACTGGATCCGACAGCGCTTCCAAGAGCGCAT
ACATTTCTTCATTACAATGCACTGCGTGCATAATTTTTTTCATTGCACTACGATGCATAT
TTTTTTATTAATCCTTAAAAATTAATTGTAAAACTGAGCGATATAAAAGTTGCCCGGTTA
GAGTGTGGCCTGAAAACCATACAAAAACCCAGGTAGGAAACAATGTAAAAATAAAAAAAA
AAAATAGAAAAAAAAAGAATATATAGAAATAAAATGAAGTAAATGAATGACAGAATTAGT
AAACGTGTTGAAAATCTTGAGTTTGTAGAAAATATTAAATATATAATATATGTATCACCC
GCAAAAATGGGTCTATTAGATGTAAAAGCAGTAGACTCCACTGCCAATGTAATTAACAAA
GTAGCAGTAGAAAATCAAGATTCAACAATGATAACAACATTACTCATAATAATAGTAATA
ATAATGATCTTAAATCTATTTTTCAAAATTTATAAAGTACACAATAAGTGTCTGAAGAAA
AAGTATTTGAGTAAAGCAAATGACCTGGATAGGGTCTAAAAAGAAAAAAAATATTAAAAT
ACACATATTTGTACACATATTTCAATACTAAAGAAAAAAAAAAAAAGTAAAATTAAATAC
AAAAAAAAAAAAACATGAAAAGATTTTCTTATAGGGCAGTTATAAAACAGATATGGAATG
GCAACAAATAAAAGCCAACCTTCAGGAAATAAAGAAAACCTTTGATAGATCAAATAAATG
TCTCTCACAAAATAGAAATATTCTCCCAGAAACTTTAAATAGACACGCAAAGATATTAGT
AGACTGCTTTAATGAAGCAAGAATATTAATACATAAAAACAGAGAAAAGCTAAATCAATC
ACACTGGTCAATAGTATCTAAATTATTGGTAAAATTCCGGTCAAATTTATTATCAGTCCA
AAGGAGGTACAATCTAGATATATCGATACCGACAATCTTGAACACCCCATTGACAGTGGG
AACTAGTGAAGAACCAAATTTAATAGATCAGGAAGACATAGATTCAACAGAAGAAGACGA
ATCAGAAAGTAACACTGACCCAGAAGTTGAAGAAAAAGATTTACAAGACTTAACTATACC
TGCGGTTATAAATTTACCCGAAATAGACGAAGATAATTCCTTATCAGAATCCGACACGAG
CTCCAGCATTGTCGAACAAAAACCAGCAATCATGACGCAAACTAATATTGAATTTATAAA
CACTGCATCGAGGATTATACCGGATTTCAGCGGTAAAGCTGAAAACCTGCGTAGTTTCAT
AGATGCATTGGAAATTATAAAAACAATACAGGGCGCGCATGAAAACTTAGCAGTATCTTT
AATAAAAACAAAACTAAAAGGACCAGCCAGGAATATAATCAGCAATGAGAGTACAATTGA
TCAGATCATAAATAAACTTAAAACAAATGTAAAGGGTGAGTCAATCGACAATATATCTGC
ACGATTATTGAATCTTTCCCAGAAAAACAAAACACCCAACGTGTATACCCAAGAGATAGA
AAAGTTAGCTAAGTCCCTAGAAGGAGCATATATTGAAAAAGAATATACACTAGAACAAGC
TAAATCATTAAGTACCAAACAAGCTGTATCAGCAATGAAGAAAAATTGCCTAAACAAAGA
AATTAAAGCTGTTATGCGTTCTCGTCAATTCAACAATATGGACGAAGCAATAGCTACATT
TATTGAAACAGCCAATGATATAGCAGAAGAAACTAATACTATTATGTATTACCAAAATTA
CCCACAGCGCGGTGGAAATCGTGGTCGTGGTAATTATAGAGGCCGTAACTATAACAGAGG
CGGCCAAGGGTATAATAATAACAATAATCACAACAACAACAACTCTAGAGGTGGCTCGAA
CAGAGGCGGCTCAAATAGAGGTAATAATAGAAGTAATAATCAAGTACGAGTAACACAAAG
TAGTTCGGAAAACGCTCAAGCCCCCTTGAGCAACAAAACATAAAAGTTTTTAATATAAAT
CTAAATCTCAGCAGCATAATTAAAATACAGAATCAAAAAAATAATAAACCATTAACATTA
CTAATAGATACAGGAGCTAACATATCAATTCTAAAAGATAATAGCATATGTTCTGAAATT
AATCAAACCTTCAAAACAAATATTACAGGAATTGGTCAGGGAACAATTCAATCAATTGGA
CTAGCAACAATTGATTTACTCTTCGATTATTTCATAATCAGTCATGATTTCCAAATAGTT
AATAATGAATTCCCCGTACCGTGTGACGGAATCTTGGGACTTGACTTCATTCGAAAATTC
GATTGCATATTAGATTATCAAAACGATGAATTAATACTAAAACCACAATCACTTAAATAC
CAAATACATGTGCCACTCTTACACAATGTTATCGACAATTCAATATTATTGCCAGCAAGG
TCGGAAGTAGTGAGAAAAATCACACTTCAGACAAATGAAGATGCTGTTTTAGTACCAAAT
CAGGAAATTCATCCTGGGGTATTTATAGCTAACAGCATCGTAAAAAGCAATAATGCAATA
GTTCGTATTTTGAATACAACAAATAATAATATAAATATCGAAAATCCTAACATTGAATTC
GAATCAATAGAAAATTACGAAATTAAATCGTTCAATAAAAACCAAACCAATAGAACTAAT
GAAGTCTTATACAAATTAAAATTCCCAGACCATGTGAAAACAAAACTTACTGAGTTATGC
ACCAAATACAGTGACATATTTGGTTTAGAATCAGAAGCAATTTTGAGTAACAACTTTTAC
AAACAAAAATTAAGATTAGCAGACAAAACTCCGGTATACATTAAAAACTATAGAAATGCG
GAAACAGAAAAACCAGAAATAAATAGACAAGTAGAAAAATTGATTAAAGATGGTATAGTC
GAACCATCTATATCAGAATATAATAGCCCACTTCTCTTAGATCCTAAGAAATCACTCCCA
AATTCAAAAGAAAAAAAATGGCGTCTAGTAGTGGATTATAGGCAAGTAAATAAAAAACTT
CTAGCAGATAAATATCCATTACCTAGAATAGAAGAAATCCTAGATCAATTGGGAAGAGCG
AAATATTTCTCGTGTCTAGACCTAATGTCTGGCTTCCATCAAATTGAACTAGAAGAAAAA
TCTAGAAATATAACATCTTTTTCCACGAGCACTGGCTCATATCGCTTCACGCGATTACCA
TACGGCCTTAAAGTAGCCCCAAATTCATTTATGAGAATGATGCAACTTGCTTTTTCTGGT
CTAGAACCATCGCAAGCATTCCTTTATATGGATGATTTAGTTGTAATTGGTTGTTCTGAA
AAGCACATGTTCAAAAATCTAACAAGCATATCCGAGCTTTGTAGAAAACACAACCTTAAA
CTAAATCCAGAGAAATGTTCATTCTTTATGCACGAGGTAACATACCTTGGCCATAAATGT
ACGGACCATGGCATCCTTCCGGATGATAAAAAATATGATGTAATTAAAAATTATCCAACT
CCAACAAATCCGGATAGTGCACGATGTTTCGTCGCTTTTTGTAATTACTATAGAAGATTC
ATTAATAACTTCGCACAATACTCACGGCACTTGACAAGACTGTGCAAGAAAAATGTCCAA
TTCAAATGGACTCAAGAATGTGAAGAATCATTCCAATATCTTAAAAAAGCATTAATGAAG
CCAACATTATTGCAATACCCTGATTTTAGCAAAGAAAAGATGCAAGTAAACATGCATGTG
GTGCAGTACTTACACAAGACTGCAACGGTGCGCAACTACCAATTGCATATGCATCGAGAG
CTTTCACGCAGGGAGAAAGTAATAAATCGACTACAGAACAGGAATTAGCAGCTATACACT
GGGCAATAAAACACTTCAGACAATATATCTATGGAACGCATTTCTTAGTAAAAACAGATC
ATAGACCACTAGTATACTTATTTTCTATGAAGAATCCTACTTCAAAGCTGACTAGAATGA
GACTAGATTTAGAAGAGTATCAATTTACAGTTGAATACCTCAAGGGGAAGAATAATCATG
TTGCGGATGCGTTATCTCGCATAAACGTAGAAGACTTAATACAAATGAACAGAAATATAT
TGATAGTCCAAACAAGGTCATCAAAAAGACAGGAAAACATCTGCGCAGATGAAAAAATTA
AAATGCATGATAAAATATACGAGCCCAATGTCTACGAAGTCGTTAGCAATAGCGACGTAA
AGAAATTTGTAAAAATAAAAATGAATAATTTCAAATGTTTACTCAAACGAGGCAAACAAA
TTATTTCACAATTTTCAGTTAAAGATTTATATTCTAATGAAAAATTCGACTTAGGTCAAT
TTTTTCAAAGGCTTATTGCAGAAGCCGGAATACACAAAATCATTAACATACAGATGTCAC
CAAGTGAACAAATTTTTCAGTTTGTCACTATAAATGAATTTAAAAATAAGGGCAATAAAC
ATTTATTAAATATAAAAATAGCGCTATTACAAAAAGTGACACAAGTAGACAAAAATGACG
AAAGTCAAATTAATGCAATCCTGTTAAGATATCATAACGACCCAATAGAAGGAGGCCATA
CAGGGATTACGCGTACCCTATCAAAAATAAAGAAACGTTACTATTGGCCCAAAATGATAC
AAACCATAAAAAACTATGTAAAAACGTGTGTAGACTGCCAAAGAGCTAAAACTACAACAC
ATACAAAGGCCCCAATGATAATAACAAATACCCCAAACACAGCTTTTGACACTGTTTTAA
TTGATACCATCGGCCCATTACCTCGAACCGAGAATGGCAATGAGTATGCAATAACTATAA
TATGCGACCTTACAAAATATCTAGTTTCAATACCAGTAACAGATAAAAGCGCAAAAACAG
TAGCCAAAGCAATATTTGAATCATTTATACTAAAGTACGGTCCTATGAAGACGTTCATAA
CAGACATGGGTACTGAGTATAAAAATTCACTTATTAATGACTTGTGCAAATATATGAAGA
TAAGTAATATATTATCAACAGCACATCATCACCAGACTTTAGGAACGGTAGAAAGAAGTC
ATCGAACATTCAACGAATACATTCGTTCATACATCTCTATAGACAAAAATGATTGGGATG
AATGGTTGAATTACTTCACATATTGTTTTAACACTACCCCATCAACAGTACATGACTACT
GTCCTTATGAACTTGTTTACGGTAAACTACCAAGACAATTTACAGAATTTAACACTTTTT
CACAAATAGATCCTATATACAATTTAGACGATTATGCAAAAGAGTTTAAATTTAAATTAC
AAATAGCATATAAAAGAGCAATTTCTATGATTGAAATAGAAAAACAAAAACGTAAAATAG
AATATGATAAAAAAGTTAATGACTTAAAGTTAGAAATAGGAAACTTAGTACTACTTAAGA
ATGACTCAGGTCATAAGCTAGATAATCAATATTTAGGACCCTACAAAATAATAAAAATAG
AAGATAAAAACAATATTGTAATCGATATTGGCAAAAAGAAACCTCAGAAAGTCAATAAGA
ATAGGCTAAAGTTATTCAAAAATTAATTTAAAAAAAAAAAAAATTTTTTACGTATAAAAA
CAAAAACAAAATTTTACTATTTTTCTATTTTATTGAAATACATGTACTTTATAAGAACAA
AAATAAAACATATATTAATATACATGAATTAAAACATCATACACATAAATTAAAAATAAC
TTCATATAATTACGTTATTTTTCAAAAGGAGGGAGATGTAGTGTGCACATATCGAGAACT
TACTGTACTCAGCAATATATCCAGTATGTACTTCATATATACTTATAAACATAAATGCTA
AAAAGGCAAAGACATTTATTCTTTGTTGCATAAACATATGTCATGTTCAAGTGCAGTCCA
AGTGCCCGAAATATGATCGGCACAGAATGCCTTGACTACAAACAAGCCGCGTCAGCATTA
GTCCCATGCATTGACCGCTTACATACGTGCACAATACGCTCTGTCCCACCAGCGACGTTT
CCGCCGCTTATACATAATATATTTATGCTCGTTTTATACGTAATATATAAAACGACTTAT
ATACAAAAGGCAGCGCTGCCCCTGAGGACTGCGCAGCCTTAGGTTTAGTAATAATGAAAA
CCAAATGTAAACAATCAGATGAATAAAGTCGTGAGTAGCGACAACAACTGTTGCTCTCAC
TTAACTACAACCTAAACCTAACTACCTAACTACA
>Gypsy-40_Dmon#LTR/Gypsy
GTGAACATAACAGCAGAATGCCTTCTGCAGCCAAGCTCACATATTGTCAAAAATCATTTA
TAAACAAAAACTGACCAACAGAAAGTCGCTAGAAACAAGCTGCAGCTGCTGTCCCTTTGC
AAAAAGTCACGTACTCCAATTATTATTTAGCTTTAAATATAGCATAAGCCAATTTTTGTT
CTTCAGTATTAATCCAGATATTCAACATAATAAACTGATACAAATTCACTCTCGTGAAAT
AAAGTCTTTTTTATTGAAACTTACAACTACTTTATTGGTGCAGCCGGTAGGATAGCATTT
TGTGAAATGAAATAAATTAAAGTTCGTGAGTGATACGATTAATTAAAGAAAGGCTTATCC
ATACAACTGGTGTCTTCTCTAATCAACAAGTGTAATTGTGCACAGTATTACAACAAAATC
GAATATATTTAGTCAAAACAATTCAAGCAACGTATTAATCCAATTCGGTCGTTGCAACAC
AAAGTGAATTTCATGACACAAACTAAATACCTAAGATTATTTAAAAATGGAACAACCAGA
AGGCTCTCATGTCGCTGTACTTGCAGCAATGAATAAGTTAAACGACCAAAATTTAAACCA
ATTGCTTCAACAAATACGGAACGTGCCAGCCTTTGAGGGAGACCCTATAACCCTGGATCC
ATTTATCAGAAGGATGGATTACCTGCTTCAACTGTACTCTACTCACAATGAACGACAACA
ATGTATTATATTCGGGGCGATTGAGCTCCAGATATCCGGAGATGCCCAGAAGGTTCCTAG
AATGCTGCAATCAACAACTGGTCCCAACTGAGGGAAGCCTTAATCTCCGAATACAAGACG
CAAACACCCGTGGAAGAACTACTGCGAAGACTATATAATACCAATTATCAAGGTAATTTA
CGTAAATTTTAAGTGAGGTAGAGGTTAAGACAATAATTATAACTAACAAGTTAGAATTAG
AAGGGAATTTAGATAATTCCAGATTGTATACAAACGCTATGAATAACACTGTAAAAAACT
TAATAAATAAAAAATTACCAGATAGACTCTTTATGTCACTCGCAAGATACGGCATATCCA
CTATTTCGAATTAAAACAAATAGCACAAATGAAGGGCTACAATGAGGAAAATTATTATTA
CAATAATGAAAAACAAATTCAAACAATGCTATAAATTATACAGGAAATACTAAACCTCAA
TTTACTACAAATTACATAACTAAGAATAATCAAAGCCACAATTTATCACATCACCCAAAC
TTATTTTAACCAAAATAAGCAACTAGCTCAAGAATTCAAACAGAATTTACAACAAGCACA
AATAAATAACCCCATAAATCAAAATATTTCTCAAGGTAGATATATACCAAATCAATCGTA
CAAGCGTATATGAGAAAATACTAGTGGTTCCCAAAAAATGCAGGGTAACTATGTACAAGA
AGAGTATGGTTGTCAGAACAACCAATATGAGGAGTTTCAGAATAATGAAATAAAAGACGA
AAATTTTCCAATTGGAGCCTCGGGACAAGCCAGTACATAGAAATTAAAATTAATAACAGA
CGCTACAGATGTCTCATTGACACTGGGTCGTCAGTAAACATGATGAGGGAAAACTTCCTT
AATATACCAGTTTATACAAGACCTTATTCGATTAGATCCATGACAGGGATATCAAAACTA
AACCATTATGTATTGTGAGGCGGCCACTGTGGTAGCCACCCCACAGTTCATAATTGTAGT
TATAAGATGCCAAAGTATGAAAGTGTATAATTAAGGGCAAGGAGCCACGTAGCCAGCAAG
GGCATAATGTAAATTTGAATTTAACCGCCGGCCGCCGCAGCAACCGTGCGTTGTTGATCG
GTTGCTCAACACCGTCTTCGAGAGCGCAACTTCAGTTCGGCGGCGAAGAGCGAAAGCTCC
GAGGTGAAGTTGCGAAAGCTCGCGGCGAAGTTGAGCGACCGAGGCATGCGCACGGTACGC
TGACGAGCGTGCGGGGACTTTGAAACGAACGCTAAGGGTGAGTAGACGTGCATCGTGAGA
CAAAAAAAGATCATAGAGTGTATAGCGGAGCGCTAGGGCTCCAGAAAACAGTGCGGCAGG
GTTTAGCTCAGGAATTACTTTAAAGTAGCAATAAATAAAAGGTGAATAAAGTACATATGT
TATAATGATCGAGAACAAACTGGATAATTCTTTGTTTTCTGGTAACTCGGCTTACCTTAA
CATCGGAATTAACCGGTGTTCGACCTAACCTCGAGCAGGAGCATGTGGTACGAGATTGTG
GCCCCGGGGTGGGCATTACCGATAGAGTGTCTGGATAGTGTAGTTGGTACGAGGCCACGG
CCCGATAGAGTAGCGGTACGAGGCCACGGCCCGATAGAGTGTCTGGATAGTGTAGTTGGT
ACGAGGCCACGGCCCGATAGAGTAGTGGTACGAGGCCACGGCCCGATAGAGTGTTTGGGT
AGTGTAGTTGGTGTGAGGCCACGGCCCGCTAGTGTAGTTGGTGCGAGGCCACGGTCCGCT
AGCGTAGTTGGTACGAGGCCACGGCCCGATGGTGTAGGCGTGTAAAGATAGAGCTAGGCT
TGGTTTGGTCAGGATACTCACCCCTCCCCCCTTAAGCCCTCTCTCCCAGCGAAATTATAA
ATATCTTGTAATTCGCTAGACCTGGTAAGACTGAGAATTATACCCCGGCCAGTAGCTTCC
TTACAGTATTCACTGCACCTAATAAACTCTTTAGGCGAGATCAGATATTTTACATGCATG
ATTTTTCACCTCATTATGATATACTTTTAGGCAGAAATTTATTAAAGGCAAACGACGCCA
TAATTGACTACGCTTATGACAGAATAATAATTGGCGAGAGGTCGTTCAATCAGAAGAAAT
AAGTTTGGGATCCAAAATCAGAAAAAAACTTCGAAGCATATTTAAAACCAGAAAGTTATA
CACAAGAAATTAATTACGCAATAAGTAGTGTAAGCAAGCATTGGGACAAGATTACCGAGT
TGATCATCTAAACGATGAAGAAAAATCAAAACTATTAAAATTACTGAAAAATTTCAGTGA
CATCCAATATCATGAAAATCCAATTTACAAGAAACCATACGGTTTCCCTTTCGCTTTTGA
ACAAGAAGTCGAAAAGCAAATTAAAGATATGTTAACCCAAGGTATTATTCAGCATAACAA
GTCGCCTAATTGTAGTACCTTATGGATAGTACCACAAAAGGCAGACGCCCCAAGAAAGGA
AAAATTTAGATTAGTGGTCGATTACAGAGGTTTTAATGACATTACAATCAATGATAAATT
TCCCATTTCAAACATGGACGAGATATTGGGAAAATTAGGAAGATGCTCATACTTTACAAC
AATAGATTTAGCAAAAGGTTTCCATTAGATTGGGATGGACAAGAAATCAATTAATAAAAC
AGCATTTTCTACCAAATACGGACATTACGAGTATACTCGAATGCCATTTGGACTTAAAAA
TGCACCAGCAACATTCTAAAGGTGCATGAATCATGTTCTTCGTGATTTAATTAACAAGCA
TTGTCTTGTTTATCTGGACGACATTATTGTCTTCTCCACATCACTTGATGAACATTTAAA
TTCAATAAATAAAGTATTTGAAAAATTTTTGGGCCATATTATAAGACCAGAAGGCATACG
ACCAAACAAATTCTAAAATTCCAAACATTTCTAGGATTATGTGGTTATTATCGAAAGTTC
ATTCCAGATTTTGCAAAAATTGCAAAACCCACGACTCTTTACCTAAAAAAAGCGGCAAAA
ATTGACATTAAAAATGTTGAATAAAATAAAGCCTCTGAAAAATTAAAAATATTAATTATG
AACGACCCAATATTAATATGTCCAGACTTTAATAAAAAGTTTCAGGTAACAGCCGACGCA
AGTAATTTTGCAATAGGAGCTGTGTTGTCACAAGATAACAAGCCAATTAGTTTCTCAAGT
GGAACGTTAAACGATCGCGAACAAAATTACAGTACAATAGAAAAAGAGCTTTTAGCAATA
GTGTGGGCAGTAAAATATTTTCGCCCATATTTATATGGCAGATCATTTGACATTTTAAGC
GATCATAAGCCACTCGTTTGGCTAAACAACATTAAAGAACCCAACATGAAATTACAACGT
TGGCGTATTAAACTTAGTAAATATAATTTCTCAATCAAATACTTAGAAGGAAAATTAAAC
CACGTAGCAGATGCTTTATCACGCATCAAAATTGAAGAAAATATGCTAGGCGAACAAGAT
ATTAACACAGAAGCTACAGCACATAGCGCTGAAGAAGATAATGAAAATTTAATACATTTA
ACAGAAAAACCATTAAACTATTTTAGAAGACAAATAGAAATGATTAGAAGTGATAAAGAG
AAAATAGAAGTTGAACCATATTTTAAAAAATTAAGAATAAAAATCGAATATTTAAACGTA
AACATTGAAAAAGCTAAACAGATATTGATATAACATTTTTGCAACAATACAAGCGTATTA
TACATTGAATACGATTCCGATATTGAAATAATACAACAAGCCTTTAGAGAAATAAGGAAC
CCCAAAACAAATCGAATATTACGAACAAATATTAAACTAAAAGACATTAGGAGCTATGCA
GAATTCAAAGAAATAATAGTTAGCAACCACAAGAAACTTGTACATCCAGGCATCGAAAAG
ATGGTCAGACTTTTTTAAGAAACATTCTATTACCCAGACTATCAAAATCTAATCCAAAAC
ATAATTAACGAATTTGAAGTTTGTAATCTAGCTAAGATTAATCATGTAAATTTAAAATTA
CACCAGAAGTAGAAAACTGTAGAGAAACTTACGTAGTAGACATTCAATAAAAAACCACAG
CTATTTAACATGTATTGATTTAAATACAAAATTTGCAAATGTAATTGAACTTAACGGCAA
GGATTGGATGGAAGTTAAAATTCAAATATTTAACAACATGGGAAAACCTACAACTCTGAA
GATAGATAGGGATAGTTCTTTTATGAGTCTTGCCCTGAAAGTATGGTTGACTAAGGTAAA
AGTTGAAATTCAAATAACAAGTAAAAATGGTGTAGCGGATATCGAAAGACTACAAAAGAC
AATTAATGAAAAAATACGTATTAAAAATACTGACGATGACGAAGAAAATAGACTCATGAA
AATTGAAGTTATTTTATACACTTATAATCATAAGCTAAACCATAACTCTACTGGCAGAAC
TCCCGCTGACATTTCCATTTACGCAGGTACACCTAATTATAATATCCAAAATATAAAAGA
GACCAGAATAAATAATCTTAATAAAAACCGAAATGATTTCGAAGAAAATACAATTTTTAG
GAAAGCACCCATAATTCACGGTAAATTACATAACCCTTACAAACCCACTGGGAAAATAGA
AAAAATTGACGAAGATCATTTTGAGGAGACTAGCAGAGGTCGAAAAATTAAGCATTATAA
AACAAATTATTAAAAACAAAAGAAATTAAATAAGAGCAAATATTTACAGGAGGACGAAAT
TCCAAGACAGGACCCATAACTTTCATTTTTATGGCACTAACGATGTCAACACTATTAGCA
GGAAGTAATAACCAGTTTTTAGATATTAACCCTATTAAATCAAATAATGGATACTTAATC
TTTAAAATTGGAATGATAGACATACCCGATAATTACGAGCACCATTGTCTCACAATAAAT
TTAACAAAGACATTAGACACATATGACAAATTAATGTTACAGACAAACAAATAAAAAGAC
AGAATACAAATTCAATATTTAACAGAAAAGTTGCAAAGAGAAATAAACGGTATCCGAATA
GTTTAAAGAAGTAAGAGAGGATTACTTAATTTCGTAGGAACAATATACAAATATTTATTT
GGAACTTAAGATAACAACGTTAAAGAAGAACTTGAAAAAAAAATATATTCAAATAAACGA
ACTCAACCATGTAATTGAAGTGGTCAACCAAGGAATAGATATAGTAAACAAATAAAGAGA
GGAAAGAGAAGATTTTAAAGTACTGGAACTACTTGCATTCAACTTACAACAATTTACATA
ATATATTGAAGATTTAGAAATGGGAATGCAGCTAACTAGATTGGGAATTTTTAATCCAAA
ATTATTGAAACACGACTATCTCACAAAGGTTAATTCCGAAAAGCTACTTAACATAAAAAC
ATCTACTTGACTTAGATCAGATACGAATAAAATTTTGATTATTTCACACATTCCTAGAGA
AATAAATAAAACCCCATTATATGAAATTCTTTCCTACCCAGATGATGATCAAAATATTTT
ACAAGACGAAACACAATACAAATACTACTCACATAATAATAATTTATACAACAAGGTCAA
GAAAAAATGAACTATTAACCTATGCATATTAGGTATAATAAAACAAGGAGAAATAATATT
ACCAAATTAAAACCACTTTCGTACATTCATAAAAAAGAAATAATTTTCGAAAATATTAAA
GAAATGAAAATATTCCAAATTATAATAATTACAGTATTTGTAATCGTCATATTAATCATA
ATAATGTATCTAGCATATAAGTTTAAAAATATACCCATACAAATATTTATTAAGAATCTA
AATGTTATTGATCACCTGCACAACTCCCAATTGAAATTGAAATTGAAATTGAAAATGAAC
AAGAAAATTTAAGTATGTTACCAAAATTGTATCCTAGCATTTAAAGAACATTTTTTATTA
TACTTATCTTTTTCATATTAGGGGAGGAGTGACATATTCACAACCACCGAATTTCGAACC
ACTGTTTTTCATAAGCTACATTGCAGTGTTTACAAATTGAATAATCATAACAATAGCATG
CCTTCTGCAGCCGAATTCAAATAATACTAACAGCAGCAAAAATCATAAGAGCAGAATGCC
TTCTGCAGCCAAGCTCACATTTTGTCAACAATCATTTATAAACAAAAACTGACCAACAGA
AAGGCGCTAGTATAAACAAGCTGCAGCTGCTGTCCCTTTGCAAAAAGTCACGTACTCCAA
TTATTATTTAGCTTTAAATATTGCGTAAGCCAATTTTTGTTCTTCAGTATTAATCCAGAT
ATTCAACATAATAACTAATACAAATTCACTCTCGTGAAATAAAGTTTTTTTATTCAAACT
TATAACTACGTTATT
>Gypsy-2_DSe-I-Dmon-A#LTR/Gypsy
AGTTAACACGCGCAAGCTTGAGTTTGCTGACAACGCTGTTGCGCCGGATGCCGTCGCGAC
AAAGTTGCAGCCGAAATCCGAAACTCGCACGCGCAAGCAGCCTGGCCGCCCGCTGGAAAC
GCCGACTCAGCATTCAGCCGGCATTCCAGCCGGCAGCGGTGGCTTCATGGTTCGATGCAG
CTTGCCCTAAGTTTCAGTTTGAAATTTGTTCTCTTATAGTTCTAACGAGCTTGAATTAAA
AACGAATTATAAAATGAAGATACTTTGGCTGAATATCAAAGAGTCTTCTTTTAATTGGCG
CCCAAACGGAAATAACCTAATTGTTTTATAAGCGATCGTTCAATCGCACACCGAAATAAC
TCTTTGAGCTAAACGCTAAGAGCCGCGGTGCAATAAAGTGAACAACAAAAACAACAGTGA
ATAGATCTCACTATCTCAACGAGAACCGTTTTGTGACTTGATAACAACAATTAAAACAAA
ACACGAGAATAAATCTGAGCAAACGCGAAAAGTTGCGATAACAAACAATAAACTGAATAT
TATAACAAAAACAATAGTGAACATAACTTACGATGTCAATGAAAACAATTTTGTGACTTA
AACATCAACAAATAAAACAGAACACACAACAGAGTGCTACAACGAAAACAGTGGAAAATG
AAAAACACTCGCGCACCACAAAAACTTAAAATAAAAAAATAAAACCCCAGCCAAGAGAGC
TGAGCGAGTTACAACAACATCAACAACAAATCAACAAATACGAGCGGCCGGCAGCGTTCA
ACTGGAAAACAACATATCGCAGCGGCCACCACACTACTTGGTTTAAGCGCATATTTCAAA
ATGTAAGTGAGATGTTCATTTGTTTACAATTCAAATAAATTTAATAAAATTCTAAGAGCT
GTTTAGTATGAGATGTTATTATTTACAAAACAAACTTAAGCAAGATTCTGCCTGTTGCAG
TAAAGTGTAAAGAAAAACCCTTTAATGAGTCAGAATTAAAATTTATTCCGAAACGGTCTG
CTTTGTATGTTGCGCCCATTCCAATACCAAACCAAAGCGGACGACAGTAGCGGCGACGAA
CTGATAACTTCGTACTTAGAGCAGCAGTCTTTAGAAAAAGCAAAAAAATGAATGCAGAAC
AAGTTGCCCATTTGAAGGCAAAGGTTCAGGCAGCCCTTGACCAACAAGCCCTCTTATTTG
AACAAAAGATAGCCTCTCTGACAGACCAGCTTAATAAAACTAGAGTTTCTACACCACAGA
TAGAAATTTTCTACGAAATAGTAATCGAGCCAGGGGCCCGTTGCGACGAGCCCCTAGATA
TTATAAAGACCGTCCCCGAGTTTGACGGGAAAATAGAAAACTATGTTTCATGGAGGCAAG
CCGCTTCCGCAGCCTACAAAGTGTTCGAGCCATACAACGGCAGCTCAAGACACTATCAGG
CAGTAGCTATAATCAGAAATAAAGTAAGGGGATCAGCAGATGCTGTGCTGGCCTCATTCA
ACACAGTGTTGAATTTTAAAGCCATTATTGCTAGGCTAGATTTTACATACGCCGACAAAA
CACCGGTACATGTAATCCAGCAGCAACTAAACACGCTTCAGCAGGGCAACCTGTCACTGC
TACAATATTTCGACGAGGTCGAGAAAAAGCTCACCTTGTTAACGAATAAAACACTAATGG
CGCACGATTCCGCTGCAGCGGCTGTGTTAAACGAAAAGTTTAGAAGCGACGCGCTTCATG
TTTTCGTCTCAGGATTGAACAAGTCACTGAAGTGGGCAGTCTTCCCGGCACAACCCATAG
ACCTCCCCTCAGCCTTAGCTTTAGCCCAAGAGGCCGAATCAAGCAATGAAAGAGGCATCT
TTGCAGCAAATTTTGCAAAACACCTTGAGGAGAAACCCCAAAAACAGAATTCGCAACAGT
CTCAAAACTGGCGTCAGAACGCCCAACAGGGAAAGGAGGACAATTCTCAAAGTATGAATT
CCCACTTCCAGAAGAACCAAAGAGACAAAAACGACCAGCAAAAACCAAATAGCACGAAAA
AGCGCTATAACAACCAAAAGTGCCAAGGGCGGGGGCCCGAGCCGATGGAGGTCGATCCAT
CCTGGCGCACTAGGCAAACTGCAAAGGGCTACAGAAACAACCAAGGTTACGGGGACCAAT
CTATGAGGACCCAACAAAACCTAAATCATTTACCACAGGAAGAGAGTAACGGTGACTACG
AGTCACGGTCACAGCAGGAAATGACACAAGTTGAAGACGATTTGTCCGAAAGTTGTAATT
TTTTAGCGGAAGCTCCCTGCTTCCGTTTATAAGACGGGCGGGTTATCAGACTTTTGATAG
ATACAGGGGCCTCAAAAAATTATATAAAACCCCTTCCCGAACTGGCACATTGGGTGTCAT
TTAACAACCCTTTTCAAGTCAAATCAATTCACGGCCACACTAAGATTGAGCAGAAATGCC
TCATCCACCTTTTCAGCGTAAAGTCCTACTTTTTCATGCTGGAGTCACTTAATGACTTCG
ACGGCATAATTGGCCTTGATCTGTTAAAACAGATTAATGCCCAAATAGATTTGACAAACA
ACGTCATTAAACATGACCATGGGATTGAAAAAATCGAGTTCACTAAATGTCAACAGGTGA
ACCATATTCGGATTAATGACACAGATGTCCCTCCTGTTGTCAGATCCACCTTTGATAGTA
TGATCAACAAAATGGTAAAAGCATTTGCGGACGTTAACGAATCCCTACCGTACAACATAA
ATACGGTTGCTACTATACCAACGGATGACGAACCGGTTTACTCAAAACTTTATCCGTATC
CACAGGGCGTGTCTGACTTTGTCAATGCAGAGGTTAAACAACTTCTAGCGAATGGCATAA
TACGACCGTCAAAGTCCTCTTATAATAACCCGATATGGGTTGTCGACAAAAAAAACCACC
GACGAAGCGGGGCACAAACAGAAGCGTCTGGTTATTGATTTTAGGAAACTAAATCAGAAG
ACAACCGACGACAAATACCCTATCCCATCCATTTCGACTATATTGTCAAACCTGGGCGAG
GCCCAGTATTTCACTACGCTAGACCTCAAGTCAGGGTTTCACCAAATTAAATTGGCTGAA
AGAGACAGGAAAAAGACAGCATTCTCTGTCAACAACGGGAAGTATGAGTTTTGTAGACTC
CCCTTCGGGCTGAAAAATGCCCCAAGTATTTTTCAACGAGCCATTGATGATGTGCTCCGC
GAACAAATTGGTGGGATATATTATGTTTACGTTGATGACGTAATAATCTTCTCCAAGTCC
AAAGAAGACCATGTCAGAGACATTGAATGGGTCTTGAGAAAACTTAGGGACGCAGGCATG
CGAGTGACTCAAGAAAAATCCAAGTTTTTCAAAAAAAGCGTGGAATATTTGGGATTTACA
GTGTGCAGAGGCGGGATTCAATCCTCGCCCGATAAAGTGAAAGCTATAAAGGACTTTCCC
CAACCAAAAACCCTATTCGCTCTTAGGTCATTTTTAGGTCTAGCACGCTACTATAGCTGC
TTTATAACGGGTTTTACCAGCATCGCAAGGCCCCTAACAGATGTTTTGAAAGGCGAAAAC
GGCAAAGTAAGTGCCAATTACTCAAGAAAGGTGATAATCGACTTGTCACCAGAGCAAAAT
GAAGCCTTCGATAGACTAAAAAATATATTGGCCTCTGAAGATGTAATGTTGTTCTACCCG
AATTACAAAAAGCCTTTTGACCTCACAACAGACGCGTCTGGCTACGGACTGGGAGCAGTA
CTGTCTCAAGACGGCCGCCCGATAACAATGATCTCGCGAACATTGCGAGGCAACGATGTA
AATTTTACCACAAATGAGCGCGAGCTTCTTGCCATTGTATGGGCATTCAAAAACCTCAGA
AATTACTTGTATGGTGTTAAGAATCTTAACATTCATACAGACCACCAGCCATTAACTTTT
TCGGTATCGGACAAAAACCCGAATGCCAAAATAAAGCGTTGGAAAGCCTTCATTGATGAG
CACAACGCAAACATTATTTATAAACCCGGAAAAGAAAATTTGGTAGCAGACGCTCTGTCT
CGCCAAAATGTCAATGCGTTAGAAGATTCAGCAGACTCAGATGCTGCCACTATCCACAGT
GAGGAATCCCTCACATATACCATTGAAGCCACAGACAAACCGGTAAATTGCTTTCAATTT
GTAAATTGATTATTCTGGAAGAAGGGACTATCCAGCAACAAAAAGACATATATTTTGTTT
AAGACGAAAACTCGTCACATTATTAATTTTTCCGATCAAAGCACATTATTACAAAGCATT
AAAGATGCAGTAAACACTGACGTAACCAACGCAATTCATTGCGAGTTACCTATACTAGCT
TTCATCCAACACGGACTAGTTGAGGCGTTTCCTTCTACCACCTTTAGATACTGCAAGAAT
TTGGTTACAGACATTGTGAACCCAGCAGATCAGAGGGAAATTGCTACAGCTGAACATAAT
CGCGCACACAGAGCAGCGCAAGAAAATGCGAAACAGATACTTAGGGAGTATTTTTTTCCA
AAAATAGGTCACTTAACGTCAGAAATAGCTGCAAACTGTAGAATTTGTGTTATGAGTAAA
CATGACCGACACCCAAAAAAACAAGAAATAGGGAAAACCCCGATATCATCGTATGCCGGA
GAAATGTTACATATAGATGTTTACTCCACGGCCAGTAAATACTTTCTAACTTGCATCAAC
AAGTTTTCCAAGTTTGCGGTAGTACTATACGGTCTAGCGTAATCGTGGATATAAAAGCTC
CACTTCTGCAACTTCTGAACATGTTTCCCAAAACAAAAGCGATTTACTGCGACAACGAGA
AATCCTTGAACTCGGAAACCATTAAGTCAATGCTCAACAATAACTTTGGCATTGAGATTA
CAAACGCTCCACCCTTGCACAGCTCCTCTAATGGACAAGTCGAGCGGTTCCATGGCACTC
TTGGGGATATAGCACTCTCCTACAAGTTGGAGACACAGGTAGAGGACACTGTTGAGAACA
TTCTCCTTGCAACCATAAAGTACAACAGGTCAATCCATTCGGTGACAAACGAGAGACCCA
TAGACGTAATTCACGCAGCCTCAAAAAACAGTACAGTGCAGATTAAGGAAAAAATCGCAT
CAGCACAGAAAAAAACGCTAGACCAAATGAATAAAAACAGGGTCTATAAGCCGTATTCGG
TAGCCGATAGGGTTTGGATAAAGAACAACAAGAGATTGGGAAATAAACTATCACCCCTAT
GCACAGAAGCTATAGTGTAGGCAAACCTAGGTACGACGGTTCTTATTAAAGGGAGGGTGG
TCCATAAGGACAACCTTAAGTTTTTTAAGGTTTTGGACATTTGAAAAAACATGACAATTA
AATTTTTAACAAATTTCTTTTTAGGTTCAGATATTTTTTCAGTTTAACAATGGCAACCAT
GACTTTGACCGAAGCGACATTGAGACTCAACGACTACTCCCACGCTGACGACATACCTAT
AGTTGACGGAGACGTGACAATCTGGGACTCGTACACTTACATGGGACACACGACGAACTT
GACATCTTTTGAAACTTACATCGACGAGACATGGAAATTGGTAGACAATCTACCCAAGGA
CCACATGAAACAGGTACTGAGAACTGACATACAACACATAGCCACCTTAATAGCCTCTTT
GACCGTTCACCACCGACAAGTACGTAGCATTAACATGATAGGTAGTGCCCTTAAGGCAAT
TGCAGGAACCCCAGATTTTGATGACTGGGAACAAATAAAATTCAAGCAAAGTCAGTTAAT
AGAATCCGAGAGCAAACAGATAGAAATCAACGGTAAATTCCAGGAAAGACTTAATGACGT
TTCGAGGGCTCTCAATAAAATTTTGAAACCAGACGCAGAGGTCGAACATTTTTATGCAAC
AATTTTGGCAAAAAATAGAATGATAATTACAAAACTTGAGAACTTCTGAATTATTGTACT
TTCTGATCAAATATCCCAAACCTTTGTTAAATTGTAAAAAAATAGATATTCTTCCTGTTC
AGCATAATAACATAATATTAGATTTAGAAGAAGGAAATACGGGGGCAGACTGCGGAACAA
AAACCTTCGCTGTACGTGACTGCGCTGCCACTGTGAGCACCACTTTCTGCAGAAGACTAC
AAAATACTTCATGCACCCAACAACTGGTATCTGGAACCGTCGCACAATGCGCCACACGCC
CCGGACACCTAGCGCCCGTGGTAGTAATCGGCGAAGGCATTGCAGTAATAAACAGCGCGA
CCATGAATGTAGTGGCACCGGTAACAGCCAGACAGTCACGGGAACTTTCCTCGCAACTTA
CGACGATCACGTCTCACTGAATGGCACCCGTTACGTGAACCACCGAGGCATCCTGAAGAA
GAAACCTGCGGTATCCACGTCAGCCGTGGTCAACGTCACCCTCTTCAGAGAACACCTGAG
CCTCCCATTCTTACATGACCTAACCATGAAGAATCTCCGACATATTGGGGATCTTAGATC
GGGATTATCTTCACGATCATATGGCTGCTTGACTCTCATCGCCCTATTCCTGCTCCTTGT
GGTCATCTGGAAATTATACCAGCGCAGAATAAGAAAGAAGAAACCCGAGGACGTGTTTCA
GCCTAGTAGGGGAGGAGTTAACACGCGCAAGCTTGAGTTTGCTGACAACGCTGTTGCGCC
GGATGCCGTCGCGACAAAGTTGCAGCCGAAATCCGAAACTCGCACGCGCAAGCAGCCTGG
CCGCCCGCTGGAAACGCCGACTCAGCATTCAGCCGGCATTCCAGCCGGCAGCGGTGGCTT
CATGGTTCGATGCAGCTTGCCCTAAGTTTCAGTTTGAAATTTGTTCTCTTATAGTTCTAA
CGAGCTTGAATTAAAAACGAATTATAAAATGAAGATACTTTGGCTGAATATCAAAGAGTC
TTCTTTTAATT
>Gypsy-41_Dmon#LTR/Gypsy
CAAATAAATTCATACAGTCCCAATAAGAAGCATTGCAACACCTCATAAGAAGTGCAGCAA
AATGCTGACTTGGTGTCTGTGCCATTTCCTCCACGCGCCGACTGGCAACCGCCGAAAATT
CCAAGAAGAATTGCCCAACGGGCCAACAACATCAGCAGCGACGCCGCTGCCAACGCCGCT
GCCGCTAAGCCACAGGTTACTAGGGCTAGAATTGATTTAAGTTTATTTAGTTGCAAATTA
CCATCAAATAAAGGAAGTCTTGCTTCCCTAAAAATTATATTTTTTTCATCGTTTAATAAA
CTTTGGAATTAACTGGCGCCCGAGCAGGGACCGGCTCGTGTTACAAAAGAACAAAACGCT
TCTACGTACGCGTTAGTCGGTTATACGCGAAAATAAAACCAGTGCAACTCGCGGTGATTA
AATTCAACGGTTGGTGAAATTCGCGAAAGGCAATTGGAACTTAATTGTTCAATTTGGCCC
ATCGGTGGACAACGCATCTTGTAAGGCCCGCCCGCAGGATACTCTCAACGAAGACTGGTC
GCAGGATCCCCAGTAGATACCCAAAGGCTTCAAAAAGGATGAAATCCGGACCGGCAGGGG
AGGTTGCCACATCAGGAATAGTACTGTAAGTTAGAAATTAAGTGAAACACAAAAAAGAAA
ACAAACGAACAACTAACACAAAAGTGAAATAGAATTATAAGAATAATAAATACCAAATAT
TGTAGAACAATAAGCAAGATAAAGAAGTGTAAAACGATAAACAAATATAAAGACTACGAA
CGTAGTATAAATTATTTCCAACTTTGCGACTCCCAAGGGACTCTCCAAAGTAAAAGGAAG
AAACCAGCCACTGTTTTTAAAAAGAAAACGAAAACGATCAAAAATTCAAACAAAATATAG
AGTAAAAAATTAACACTAGATTTAAATATACTTCGAAAATATCATAAAACATACAAAATA
AGTAATATATCTCGTTTATGGCTAATAAAAGCAATTTAGTTAGGCCCCCAATAGTATCAG
ATCAACCACAGGTAGGCGGACATAACTTGAACAGACAGCAACAGCGACATATCGACAGAC
AAAACGAACACTTACAAAATAGAGTCATGGCGAATAACGCAGAGCAGATGATAGCAGCCA
CGGTTAGCCAGATTTTGGCACAACAACTGCCGACATTAGTAAAGCAGTTAGTCAACCCCT
CTAGAGAGTTTAGTGACGTCGACGACCAAACAATAACTGCCAACCACAATTTGAATGACT
TAGACAGAGTTCCGGACATAGTAAAAAGCCTCAGAGAATTCTCCGGTAATCCAGCGGAAT
TTAGCTCATGTAAGAAGAGTGTAGATCGTATACTCTCAGCCTATGCAGCTGAGGCAGGTT
CGCCAAAATACTTTGACATATTGCATACAGTGAGAAACAAAATCACTGGCAATGCCGACA
CGGCCCTCGAGTCGTATAATGTTCCCCTTAATTGGAGCGCTATCTCCAAATGTCTCACGC
TGCACTACGCAGACAAAAGAGATCTGGGAACATTAGAATATCAGATGACAATGTTAGTGC
AAGGTAACAACCAAACAGTAGAAGAATTCTACCAGGTTGTTTACAACCACTTGTCGCTGA
TATTAAATAAAGTAGGCTGCATGGATTTAAATAGGGAATCCGAAACCCTTATGACAAAAA
TATACCGAGATAAAGCATTAGATACCTTCATTAGAGGTTTGAAGGGAGATTTACCTCGGA
TCCTGGGAATAAAGGAGCCAGCAGATCTACCTTCAGCCCTTCACTATTGTTTAAAACTAG
AGAATCAAAGCTATCGCACTAACATGGCTTTGAATAGAAATCAACAGACACATGCCAGAA
ACCCAAATAGAAATATACCACCACCTACACTGCCACCCCGAACAGCTCAGCCTTCTTTCG
CCCAAACTTTTAGGCCACCACCCATTAGCTTCAGGCCCCAACTCCCGATCCATACACCTT
GGCCAACCAATACAAACCATGGACCACCGACTTACAACAATAATGGACCGATTCCACAAT
ACCCCAACCAACGAACCTACCAGACACAACCACAACAGGTATACGTACCCAATAGACCTT
CTGCACCAAAACCCCAACCACGTCCTGAGCCAATGGACGTGGACCAAAGCATCCGCACGA
GGATGATAAATTACATGAACAGACCCAATTTTGAAGTAGGGAAAAGACCTCCACCACCAA
CAAACGCCACGGATAAAAAACAAAGAAATTTCAACATACAAACAGGAGAAGAACAGACCG
AGACAGAAAACACTGACAACTATGTGACCATGGAAGAATACGTACAATCAATGCTAAACT
ACGAACAGCAAACTGAATACGAGCAGCCATTAAATGAATACGCCCAACAAATTGAAGAAG
CAGATGACGGACAAAATACCCAATACGAACACTCAGACATTAATTTTTTAGGATAAAGAG
CTCCTCTCTTCCTTACATAGAATGTAAGATGGGGAGCGGAAAATTACTCAAAATACTAAT
AGATACAGGATCAAACCGAAATTACGTCCACCCGAAATTTGTGTCCGAACCTATTGCAAA
CGAAAACCCCTTCGAAGCCGTCACAGTCGGCGGAAGCATTAAAATTACACACCACAAGTT
CGCTAATCTTTTCAATAGAAACGATATAAAAATAAAATTCTTTCTCTTACCAACCCTAAA
ATCATTCGACGCCATATTAGGTAACGATAGTCTAAAGGAACTAGATGCTGTGATACAAAG
CAGCAAGAATCTACTAATAATCAAGAACAATATTTGCATACCAATTAAACAGAAAAAAAT
AGAGGCGGTCAACACGGTAATACCACGGACAGAACATATGACAAACGAACAAAAAAATAG
CCTTAATCAACTAGTTAAAATGCACCCACACCCATTCGCCAATCCGGACGAAAAACTGAC
ATACACAACCAACGTCAGAGCAGAGATTCGAACAAAAACCGATTCCCCCATATATTCAAA
ATTTTACCAATTTCCAATGTCTTTAAAAGACGAAGTACACAACCAAATCAAAGAACTTTT
AGAGGACGGAATCATCCGACCCTCCCGATCCCCATACAATTCACCTGTGTGGATTGTTCC
GAAAAAATTAGATGCCTCCGGGCAAAAGAAATATCGCATGGTTATAGACTACAGGAAACT
AAATAAAGAAACTACCGCTGACAAATACCCTATACCCGAAATCAACGAGGTACTAGCACA
GCTAGGCAATAACAAAGTTTTCTCTGTCTTAGATTTGAAAAGTGGCTTTCATCAAATACC
CCTTAAGGAGTCAGACATAGAAAAAACTGTTTTCTCCGTTAACAACGGAAAATACGAGTT
TACACGACTCCCATTCGGTCTCAAGAATGCGCCCTCAATTTTCCAGAGAGCTCTTGACGA
CATCCTTCGTGAGCATATTGGAAAAATATGCTTCATTTATATTGACGATATCATCATCTT
TAGCAAAGATGATGAATCGCATGCGCAGCACCTTGCCGCCATATTCAGAACTCTACAAGA
GGCCAACATGAAATGTCAGTTGGACAAATGCGAGTTCTTTAAAAGCAGAGTAGAATTCCT
GGGATTTGTCATCTCAGACAAGGGTATAGAAACTAATCCAAGCAAAATTGAGATAATAAG
GAAGTACCCACTTCCAAAAACACTCCAACATTTAAGATCGTTTATTGGCCTCGCCAGCTA
TTATAGGAGGTTTATAAAAGACTTCGCTAAGCTGGCAAAGCCCCTTACCTCTCTTTTAAG
AGGGGAAGATGGACGAGTGTCCAAAAATCAATCAGCTAAAAAGCTCATTAATCTCAACGA
AGAAGCGATCGAAGCATTCAATAAAATAAAAAATTCCCTAGTTTCGAATGAGGTAATACT
TCATTACCCGGACTTCAGCAAAGAATTTCATCTGACAACAGATGCATCCAACTTTGCTAT
TGGGGCTGTCCTATCCCAGAACAAGAGAAGGGGGGGGGGGGGGGGGGGGGGGGGGGGGGG
GGAATATATAAATAAATGTTTGGTTGGTGGTGGTGGGGGGGATAAATTTTAAATATATAT
ATTATATATATATAAGGGGGGTTGGGGGGGGGGGGGGGGGGGGGGGGGGGGGGGGGGGGG
GGGGGGGGGGGAAACAAGCGACCCATTTGTTTCCTCTCTAGAACTCTCTCTAAAACAGAG
GAGAACTACGCCACCAATGAAAGGGAAATGTTGGCAATAATTTGGGCCTTAAAAGCCCTC
AAGAATTACATCTACGGTAAAGCGAGTGTAAAAATATACACCGACCATCAACCCTTAACC
CACTCTCTTAGCAGTAGGAACGGCAACGCTAGGATAAAGAGGTGGAAAGCTTATCTAGAA
GAGTTCGATTGCGAACTCCTCTATAAGCCAGGTAGGGATAACATTGTAGCCGATGCGCTA
TCACGTATCCCTGTGATCAATAATATTGGATCAGTAGCCTCCACCGAGCACAGTGCAGAC
AGTTCAAGCCACAACTTAATTCCGAGCATAGAAGCTCCAATTAACGTATTAAAAAACCAG
ATATTTCTCAGTAGAGCCAACGAAACAAATTACGAATTCCATATCCCATTCCCAACATTC
CACAGGCATACGATTACTCGACCAAATTTCTCAGAACACGACCTTACGCAAATACTGAAA
GCTCATCTAAACCCATCCGTAATCAACGGAATAATAACCTCAGAAGAAATAATGAACCAA
ATTCAGCAGATATATCCCCAAAATTTTAGTAACTTCAAGATTAGATTCACACAGTCTCAA
GTAAAAGATTTAACAAATGAAACAGAACAAGATGAGAAGATATTGGTTACACACAACAGA
GCCCACCGCAACGCACTAGAAAACAAAATGCAATTGTCCGAAAGATTCTTTTTCCCAAAA
ATGAAGCAACGAATAACAGAATTAGTCAAACAGTGTCAGGTTTGTAAAGAAGAAAAATAC
GACAGGCATCCCACTAACCCAAAACTTAAAGTTGCAGTAGACAAATTTTCGAAATTAGCT
CAGGGACGAATAATCAAATCTAGGGCAATAGAAGACATTAAAAAACCACTTCATGAAATC
CTTTTTTATTTTGGCGTACCTAAAGCCGTTGTAATAGATAACGAAAAATCCCTTAATTCA
GCCTCAATCACTTTTATGATGCAGGAACAATTAAATATAGAAGTTTATAAAACACCACCC
TACAAAAGCGCAGTGAATGGTCAGGTAGAGAAATTTCATTCAACACTATCAGATATTATG
AGATGCAACAAAAGAAAACAGGAACACAGAACATTCGAAGAACTACTTAACAAATCAATA
TACGACTACAACTACACTATACACTCGACAACTAACAAGAGACCATTAGACATATTCTTC
GGCAGAAACGTGACTACAGACCCAGACCAATACGAAAAAGCTAGGAAGGAGAACATTGAC
AGACTCAAACAGAAACAATCGACCGACATGCAGAATCATAACAAAAAACGTAACGACATA
CGAACTTATATACCAGGTCAAGAAATATTCGTCAAAGTCAATACCAGATTAGGTACCAAA
CTGTCACCCAGATACAAAAAGGAAATAGTTAAAGAAAATAGAAACACAACCGTACTAACA
ACAACTGACAAAATAATACATAAAAGCAATATAAAAAATACATAAAAATTACAGATTCCT
ACTTGGCGAAAAGGAAATAGAGATAGTAAACGATAATTTTAATAAAAGTAACATGCCACC
TTTAAATATTGAAGAAATGCTAGAATTCGCAGATGTATCCATTTTGCATAATGGAACCAC
TCTGTTTTATATTGTAAAAATTCCAAATTTAGAAGAAATAAAATGCAAAAATACTTTAAT
AAAGCCAGTAGTGAAAAACAACAATATAATAAATTTAGAATTTAACGAACTGTTTCATTG
TAATAAAACAATCTATGGCATAAACAACAATTGTAAAAGATACAATAATATTAAAATTTG
TAACAAATCAAAAATTGTAAACTTTAACACTAATAATTGTATACCTAAGTTAGTTAGTGG
AGAGCAAGCGCTCTGTGGCTTTAGCAATGCAGATCATATCCCGGAGATCGAGGAAATCGA
CGATGGACTTATACTAGTGAACGACTTCAACGGCACTATTAGATGGCAAGAAGAGAAGAA
ACGCGTGAGAGGCACCTACATGATTAAACTTCTGGAACGAAACCTTATTCATCAAACAAA
CAAGAGTTCAGCAACCTAGAGGTCACCGTCATGACCCCAGGAAATCCCACAATACAAATA
ACCCCAATAGAAAACGAAAGAATTAAGATTCTTTCTCTGGAAGCATTAAAAGAATTGCAC
ATCAACAACATAAAAAACATGCAAAAACTTCAGACGCACTCTATAGCAAATAGAGTCGGT
TTCATAACTCTGTTCACAGTTGCCATCCTTCTTACCTGTGTATTACACGTAATGAAGAAA
AATAAGAAAAATATAATACTGCAACTGAACAAAGAACAAGAGAGACCCAAAAAAAGAACC
AGCACATATCCAAATACAAAATACAGATGCCAATAACCTCAGGTTCAACAACATACCTTT
CTTCTGATGATCGCTTGAGGACAAGCTTAAATCAAAGGGGGAAGAGTTAACAACAAATAA
ATTCATACAGTCCCAATAAGAAGCATTGCAACACCTCATAAGAAGTGCAGCAAAATGCTG
ACTTGGTGTCTGTGCCATTTCCTCCACGCGCCGACTGGCAACCGCCGAAAATTCCAAGAA
GAATTGCCCAACGGGCCAACAACATCAGCAGCGACGCCGCTGCCAACGCTGCTGCCGCTA
AGCCATAGATTACTAGGGCTAGAATTGATTTAAGTTTATTCAGTTGCAAATTACCATCAA
ATAAAGGAAGTCTTGCTTCCCTAAAAATTATATTTTTTTCATCGTTTAATAAACTTTGGA
ATTAACTTAT
>Gypsy3_DV-I-Dmon-D#LTR/Gypsy
GCTGCGAGAACACGATGGCAACGCCTTCGACACCCAAGACCTGTAGTACGACCGAGGATC
CATCCCCAACGGTTCCGAAGACTCCCACAGAGAGCGAATCGTGGGAGGACATTGTGGACC
TCTTTGACGGTATCGACGGATGGGATACCAGCCTGGATTCAGTACTCGAAGAGGAACCTG
ACACCAATGGAGAGACGGTCGCCCGCAGTGCCGACCTTAAGGTCACGCCGGGGAGCCCCG
CAAAGAAACCCGTGCCCGTTTCCACCCCCTTGGGCTGGAAGGTGTTTCCCCGCGGAACAC
CATTGTCTTCGGGCATAGTGGAGCTAATGGCGAGAGAGGCGCGAATCCGCCGGTTCCGAT
GCCGACGCACCCGTTTCCACGTGTCCGACGGGTGGACGACTACAGCGTTACTCTGAACGC
GAGAGGCGACGTTACCGTCACTTTCTCGAAGTGAGGGGGGGGTGGTGTAAGGCGGCTATG
GAGATCATCCACCCCACAATTTTTCACGGCAAGGAGCCGTCGTCCCTCTGTCGGGACAAT
TCATTAATTTTTCTTTAGTTTATAAGTATTAATTGTATTAGTTTAAGATCTTAGCGAAGT
AAGAGGCAAGGAGCCATCAATACTATAAGCGATTCAGTATTAGGAGTAAAAAAGTAAAGT
AACTGAACAAGAGTGAGTTTGAATTGAACCGCCAGCCGCCGCTACAACCGTGCGTTGTCG
ATCGGTTGCTCAACACCGTCTTCGAGAGCGCAACTTCAATTCGGCGGCGAAGAGCGAAAG
CTCCGAGGCGAAGTTGCGAAAGCTCGCGGCAAAGTTGAGCAGCCGAGGCAAGCGCATGGC
TCGCCGGCGAGCGTGCCGGCACTTTGGAAAAAACATTAAGGGTGAGTAGACGTGCGTCTC
GACGAGAAAAATCATAGAGTGCATAGCGGAGCGCTAGGGCTCCAAAACAGTGCTGCAGGG
CCTTAGTTCACGAGATACAATAAGATAGTAATAAACAATAAATGAATAAAAGTGCATATG
CCGTGATTATCGAAAGAGAACTTGCTAGAACTTTATTCTCCGGTAACCTGTCTCGTTCTA
ACATCGGAATCAGCCGATGTTCAACCTAACCTAGAGTAGGAGCATGTGGTACGGGACTGT
AGCCCAGGAGTGGGTATTACTGGTTAGCGTGGCGATAGTGTAGTTGGTGCGAGGCCACGG
ACCGATAGTGTAGTTGGTACGAGGCCACGGCCCGCTAGTGTAGTTGGTACGAGGCCACGG
CCCGATAGTGCAGTTGGTGCGAGGCCACGGCCCGAAGAAGTAGCTAGTGCGAGGCCACGG
CCCGATAGTGTAGTTGGTGCGAGGCCACGGCCAGAAGGAATAGCTGGTGCGAGGCCACGG
CCCGACAGTGTAGGCGTGTAGCAATAGAGCTAGGCTTGGTTTGGTCAAAATACCCACTTC
CCCTCCCTCCTTAAACCCTCTTTCCCAGCGAAATTATAAATGTTTTGTAATTCGCTGGAC
CTGGTAAGACTGAGAGTCATACCCCGGCCAGTAGCCTCTCTACAAGTGGCGCCCGAGCAG
GGACATAGAGGCGTTTAGGGGGCGTGGCACGTCGGCGGATTAAAGCCCCGCAAGAGTGCC
CAAGTAGGTATTTTCACAAAAAAAAATTTTATACAGGGTGTTTTTAGTCGGGCATACTCT
AGAGTGAAGGTACCCCAGCGGTGGACGAGAGAATAATAATAACATATATGGGTGAAGTAT
ACAACTATGGTAGTGGCGATCGCCCATGAGTTCGCGCTGGACAAGGAAGGGCGCGTGGAT
GAGCTGCGTAAGCGGCTGTCCACTTACGTGCAGGATGGCGGTCATTCAACTGAGATTTGG
GCTCGGCTTGCTGAGTTGGAATCTCAGTACGCTAAAACTCTTGAGCCGCCATCCTGGGGC
GTCCCACCCGACTTTGGCGGGCGGCCGCGTCAAAAGTCGGAGCCCGACTGAGAACGAAAT
CCGGTCCCGTAGGCAGCGCGTAGGCGAAGAGTTCAAGGAGTACTTGATAGAGCTGAGGGC
TCTCATGCATCACGCCAGATACGAGCCGGCGCAAGAGCTGCACCGGTGCACGAAAACGCC
GCTCCGGAATACAGGCTTTATGTGTGGCGGCAGGACTTCTCTACCCTATCCCAGCTAACT
CAGCTGGCTGTGGAATACGAGACCGTCGTGAGGCAGATGGCGGAATACTCAGGAAGCCAA
TCCGCGAACCAGGGGGTCTTGAGTTCAAATAGTGCAGAACGGGCGAGGGTGGCAAAGTCC
CCGGGGGGACATCTACATGCGGAACGCAGAACTAGGACATCCACTGAAGGTGGACGGTGG
CCGGATCGTCAATACGGTAGAGATTGGCGGACGAACGATGCCTGCTACCATTGATACAGG
GGCCACTCGCAGCTTCATGGGTGAAATTGCGTACGCAAGTGGGCGATTCGGGGGAGAGTG
GAGGACATACAGGCGCGCATTCGGCTGACAGATGGGTCCACGCTCGAAGTAGGGAAGGCA
TTGTTGTTGGACGTCGGCCTAGCAGGAAGGTGATCAGCATGTCGATGCTCATCATGCCCT
CGATGTTAGACCACGTTATCCTGGGAATGGACTTCTTGGGAGCAATGCACTACAATACGC
TGCGGGCAGGCGGAACTAGTCCTAGAGGCAGTGACGGCACCGGTCGTGGGGCCAGGAACG
AGCGAGGAGCCGAAGGTCATGAAAGGGGAGCACCTGCTCGGCTACAGAGAGAACCGAAGG
AAGGCCTCCCAGGTCATGAAAGGGGAGCACCCGCTCGGCAACCGACGGAAAAGGTAAGGA
AAAAGGAAGTGAGGTCCGGCTCAGATCGAGAGCCTGAAGAGCCCAAATGGCGGCGCTTAA
AGCTGCAAGGGCAGATCTACGCTGGTTACGGAAGCGGCACGGCGGAAACGTGCCAGGGAA
AGGACAGAGTAGGAGCAATGGCCAGAATCCACACGGACACAGCATTGATGAGCAAGTGGA
TAAGCTGATCCAGGCAAATGCCATCGAGCCGTCGCGTAGTCCGCACAGCGCCCCAATCGT
CTTAGTCAAAAAGAAGACTGGCGAGTGGCGCATGTGCATCGACTACCGACAACTCAATGC
ACATTCCATTCCGGATGCTTATCCTGTGCCTCGTATTAATCACATCCTGGAACGGTTGCG
TCACGCCCGATTCATTTCCACTTTGGATTTAAAGCACGGGTAGTGGCAGATACCAATGGC
AGCCGACATTCGAGAGTGTACGGCGTTCACGGTCCCTGGAAGAGGTATTTTCCAATGGCG
GGTGATGCCATTTGGCTTACATTCGGCGTGTGCGATATTTCAGCGAGCCTTGGATACGGT
AATACGGCCGGAGATGAAGCCTCATGCGTTCGCCTACCTAGACGACATCGTGGTAATAGG
AGCAACGAAAGAACAGCATGTAGAGAATTTGCGGCAGCTTCTTCAGGGAGAGGTTGGTCT
ACCTAGGACATGTTATTTGCGGGGAAGGAATACGTACCGATCCAGAGAAAGTGGAGGCGA
TACGTAACCTGAGGGCCCCGACAATTTGTAAAGAACTGCGGCAGTGTCTCGGGATGGCGT
CATGGTACAGGCGTTTCGTTCCTAACTTCGCGACTCAAGTACAGCCGCTCACAGCGCTCT
TAAGGAAGGAGCGGAAATGGGCATGGGAGCAAAAACAGGAGGAGGCATTGCGTCAATTGA
AAGATAGCTTGACGACTGCCCCTGTGTTGGCTTGTCCGGACTTTTCCGCCAAATTCGTCT
TGCAGACTGACGCGAGTGAGTATGGCCTCGGCGCAGTGCTGACGCAGACGATTGAGGGAC
AGGAGCGGGTGATAGCGTACGCGAGCCGGAAGTTGCTGAAGGCCGAGGTGAACTATTCCG
CCACCGAGAAAGAGTGCCTGACAATTGTGTGGTCGATCCGGAAGCTGGTACCCTAGAAGG
GTACCGGTTCGAAGTGATATCAGACCATCTAGCACTCAAGTGGCTTAACTCGATCGAGAG
CCCGTCCGGAATAATCGCTCTATGGGCATTGAAACTGCAACAGTTCCAATTTGACGTCCA
TGTCCGTTCTATCGTCGAGGGAAGCTCAACGTCGTGGCCGAGGCCCCCTGCAAATGGGTC
GCGAGTATGCGTGCTAGTATCGCCGAAGAGCCAGCCAAGTTCCCGGATCACACAGAAGAA
AACGGACAGTTATATAGGCATTTGGGCTACCGGACGGACGACGAGGACTACATCCCCTGG
AAACTATGCGTGGCCAGTAGTCAACGCCAGAGGGTACTGAGGGAATGCCATGATGCTCCC
ACGGCCGGTCATCAAGGCGTGAGGAAAACTGTGTCGAGGCTAAACCAGCGGTACTACTGG
CTGGGTATGTTCCGCTACGCCGCTAAGTACGTGAGATGCTGCGAAGACTGCCAGAAGTTC
AAGAGCGAGCAACTCAAACCGGCTGGGCTCATGCTGACGAGACGGTACTCTGTGGAACCA
GTGGAACTGGTCCCTCTCAGGAGAGCGACCGCGGCACACCTGCAGACCGCATTTCGAGAG
AGGATTCTAAGTAGGTTCGGGGTACCCAGGAAGTTCGTGTGCGACAATGGGGTACAGTTT
ACGAGCCGGAGCTTCAAGTCTTTTTTGGGGTCCCTGGGTGTAGAGGTCCAGTATACCGCC
CCGTACTGTCCCCAAGAGAATCCCACTGAGAGGACCAACCGGACTGTAAAGACCATGATA
GCGCAATGTATCGAGGGCCATCAGAGTTCATGGGACGAACTATTGCCCGAGACTTCGCTA
GCGGTCAACACAAGCGTGGCGGACTCAACAGGATTTAGTCCCGCTTTTCTGATGCAGGGT
AGGGAACCACGGTTGCCCGCAGCTCTGTACGATCAGGTAACTCCGAGGTCCGCAACTAGT
GCGTTCGACCCTAGGGCCAAGGCGGATAGGTTAAAAGTGATCTTTTATATCGTCCACAGC
AATTTCCAGCGCGCATCAAAGGACCAAGGCAGGCACTACAACTTGCGGAGACGAGAGTGG
CGGCCTTCGTTGGACTCGATGGTCCTATTACGGCAGCACCAACTATCCAACGCCGCTGAA
GGCTTCGCCGCGAAGCTGGCACCCAAGTTTGACGGCCCCTATAGGGTCGTCTTATTCATA
TCCGCCAATATTGTGCGCCTGGTGATACTACGGTGGAGGGCGGCAAGAGGAGCCGCCTCA
CCAGTTCCGTCATACCTTGTACTCCCGGCGGACCAACATCATGGAGAGACTGGACGGGAT
GGTCATGCTGATGGCCGTCGAGGTCACGACCATGTTCGTGGAGGCGCCATTCGCGCGAAA
TTCACCACCGTATACGGAAGAGCCCCCGTCCCCGCCTCTTGCATTCCACTCGCCACGGTC
ATCGGGAACTACAACCCCAACCGCGACCGGCGAGGTGGACGAGGATGAGTTCCTACCGCT
CGAGACGGGTGAGCACGCACCACCAGTGCAGGAAGCCGGAGCGGTAGAGGCGGCAGATAA
GGAAATTTCCCCGTCGGCCGAGGATACGGAGTCGTCACCGGCGGAGGAGGCGAACGAAAT
CCTAGCAGATAGCTCGGAAGCGGACCTGTTCAGTCGCAGCCCGGAACCCCTAGCGGGAAG
GGACCAAGCGGCCCCGAAGCCCACGACGGGTTACGAGCCGTTAACAGGGGACGAGGAGGA
CGAGCCGGCATTCCGCCGCCGCTTCGCCACCCACCGTCTGGAGGTAGATCCGGACAGCAA
ATTTCCCCGGATAACGTTGCGCTACCTGCCAAAGGTTCCCGAAGAAAATAACGGGCCCCG
TTCTAACCTCACAAAGCGTGGATGGGGGGGGGGGGGCACAGGGGAAGGTCCTAGCGGAAA
GCGGCGACGCAACCGCCACCGTCGACAGAGGGCCACCCGGGGTAAGCGCCGCCGGAGCGG
GAGCCAACGCCGACTCAGTCCCGAGGGAACGCCAACGTCGGTCACAAAGAGGTTTCGTCC
GGAGACCGAGACGCCAGGAGGTTCGCAGCTGCGCGTGCCGCGTTCGCCCCGCGAGCGCCA
GGAGGGTTCTTCCCAGCTCGGGAGGGATAACCGCAGTTGCGAGGCCATGGCCGCTCCTCG
AGGAGGACATCTCGAGCCCTGGCTGGCGCCGATTACAGTCTGCCAGATCGTCATGGAAGA
ACGGCGATTCGGCAACGAGGCCCACGGCCCGCGCGGAGACGACCGACTCAACCTCTTAAG
AAGAATTGGAGAATGCGTGGTTCGGCCACGAGGACGAGATGCCCGCACTCGTGCCCATAA
CACGCGTCGAAACGCCCGGCACAACCTCTCGAAGAGAGTTAGAGGAAGCGTGGTTCGGCC
AAGAAAGCGAAACGCCGCTCCTTAAGGCTTCTTTTGTCACTCGCCAGAAGGGCAGGGGTG
AAGTGTGGTCCGAGGACGAGAACACGATGGCAACGCCTTCGTCACCCAAGCCCTGTAGTA
CGACCGAGGATCCATCCCCAACGGTTCCGAAGACTCCCACAGAGAGCGAATTGTGGGAGG
ACATTGTGGACCTCTTTGACGGTATCGACGGATGGGATACCAGCCTGGATTCAGTACTCG
AAGAGGAACCTGACACCAATGGAGAGACGGTCGCCCGCAGTGCCGACCTTAAGGTCACGC
CGGGGAGCCCCGCAAAGAAACCCGTGCCCGATTCCACCCCATTGGGCTGGAAGGTGTTTC
CCCACGGAACACCATTGTCTTCGGGCATAGTGGAGCTAATCGCGAGAGAGGCGCGAATCC
GCCGGTTCCGATGCCGACGCACCCGTTTCCACGTGTCCGACGGGAAGGACGACTACAGCG
TTACTCTGAACGCGAGAGGCGACGTTACCGTCACTTTCTCGAAGTGAGGGGGGGGTGTGA
GGCGGCTATGGAGATCAGCCACCCCACAATTGTTCACGGCAAGGACCCATC
>Gypsy-42_Dmon#LTR/Gypsy
GTATGTATATGCTTTGAGTGTATGCATATATACATGCTCCCGCTCTGCCGCTGTTCTCAG
CGACTGAGACTTATATAAAAAACTCGAATGTTAGACTTAAGAACAAACATATAACTGAAC
GAGACATCAGTCGAAAAAATATCATCAACGTCTTAGGGCGTATACCAATAAACGATTAAT
TAAAGGAAAACAGTGGTTTGCCGTTTGTGTTTAAAAAAAGGAACAGAAATTAAAATGATG
AAATTGTTGTAAAAAAATAAAAATTTTTTAAAAAAAATAATTAAAATAAATTAATAATAA
TGCATAATGAGATTCCGTCAAACAAAGATTGATTAATGATGTGAACGAAAATTGCAATAT
ACATTGTGAAACATGTTTTATAAGTCGAAAGTGACAAGCAACAACATCAACAACAACTAA
CAAAATCTAAATCAACGACAACAACTGAGAAAACAATTGCAAATTTAACAATAAGAACAG
AAGCAACTTAACAGATGACACGAACGTGTAAACCAAAGACAGTCTGTGCGATGACCAGCA
CCGGCACCGCCTGAGCCCATAGGTCCCGGACAGCAGCAGCAGATACCAAAAGTGTGAGAG
GCAGTCCGCCCTTTGCACCAACGCAGGAAGTAAATGAGCAACGTTGGACTGGAAGAGGCT
GCTCCTGTTGAGCAAAGGAATGCACCCAGCCTGCAAGAGACTTTAGAGGTGTACCCCAAC
GATGGACCACGCCCACTCACAATAGCTCAGTACCGGGCACGACAACAGAAGAAGGAAAAG
CAGAAAACCAAAAGAAGCGGAAGAAGAATTAATCTGCTTCAAAAAAGAATACTCCTACAG
GATCTTATCAAGACAGGGACAACGCCCTAGGAGAAAATGAACAAATAAAGAATCTCGAAA
TCATCGAGAAACAACTTCGTACTGGTGCGAAGCAACGCAATAAGGGCTGCAAACCTGCCA
ATGCCTTAATTGCCCTTAAATATAAACTCTAGTTCAAGCCGATGCGCGAAAGCGCTACTT
GAAAAATACTAAAATCTGTTAGGCTTTTTACTAACACATACGGTTGGACTATTAATTGTA
TAAATAAAAATTGTCAGCCAACCGTATGACCTAACTAACACAACTTTTTTTCCTTTTCCT
AAATCAGATTTAAATTGAAATTTACAATTATCGAACAGTTTTCAAAGACAAATTATTAAA
AATAACAGAAACTAAAAAATTAAAATAGATTTTTTTCTGAAGAAAAAAAAAAAAAAAATT
CTATTCAAAAAAAAAAAGGCCATTGATAGATTTTCTTTAGTTTACTTCCACTTGCTCTCA
GAGTTAGAAAATATAAATTTTGTTGAAAAATCTTAAAATTTTCCAATATGGGTTGGTTTG
GCAGTGACGACAGTAAAACAAAAGACAATACGGCCAACGTGGTCAATAATGTCAAAATCG
TAGATCACACTGAAGATATACAATCTTTGTGGATCTTACTGCTCATTTTAACAATCGTAT
CAGTTTGTCAATTTTTGTTGACCATATACATAAAACACAATAAAATATTAAAAAAACGTT
ATACGGGCAGAGCCATCAACCTAAACGGAATATAAAAACTCATAATTCTTTACATTAATA
GAGTTGAAAACACCAAAAATGATAAAGATCATTGAAGATATATATATATATAAAAGACCC
GAATTTTCGAATAAGCGCGTTAACTATTTGACAAAAACATCGCGAATTCATTAGCATATA
CCAATTCGAAAACGAATACATGAGCACATTCGGCCAGAACACTAGCCTATTAATTCAATG
CTCACAAATCAAAAAGGGAAAAGTACTTAGTACATTGCCATATGTACAAGTACAAAATTA
TAAATCAAGACCACTCGATACTAGGGCCGGCAATAATATTTCTGGTGCGACTGCATCAGA
GCATTCCTAAAATATTTTGGAATGGAATACATTAGCGATTAACCATTAATGACTCCAAAG
ATCAATTTGATAAGTCATACAAATGCGTTAATAAAGATACACCAATTAAAGTCGAAACAC
TAAAATACCATGTTTAGATACTGGTAAAACAATATAATAACATAGTACAGGCAGTAAATG
AACTTCAAGATAAGCTCACACAAGAGAATTCCAAAAAGTGTCTCAAATTTATACAATCCT
TAAATACAAGATTGAAAGCTATCGGTATTAGACAGAACTTTGAAATAAATGTTCCAGAAG
ATCTAACTCTATTGGCTGATTTTTATGATACCCAGCTTAACGACTTAGATGAGTCTAAAC
CACTAATAGACTCAGAAATCAACAGCGATACAGAAACGATCGAGGAAACCGACAAAACGG
CACAACAAGTAGCCTTGGATAGGGAATATGTGAAAACAAGTTTCATCATCTATACCTGAA
TTTGACGGTAAAAAACTGTCACTCAATCGGTTCCTAACAGCTCTACGCATAGTTGAGAGA
ACAAAAGGCAACCAAGAAGATTTGGCAGTTGAAGTTATCAAATCAAAGATACAAGGTTGT
ACAAGGTACAAGATGAAACTACAATCTCTGCCATAATAACTAAACTAAAGGGTAACGTAA
AAGGTGAATCACCTGACGTATTAAAAGCGAAACTGTTTAACATTAAACAAAAAGGTAAAA
CAGCATCACAATATACCGTTGAAATCGACAACTTGCGAAAGCAACTCGAAGCAGCATATA
TTGATGATGGCTTAGACCCTGACAAAAAAAAAAAAAATTCTCTACAAAAGAATCAATTTC
TGCTATGATTAAAAACTGCGAGCATGATAAACTCCGTATTATCTTGGAAGCAGGAAACTT
CGTCACTTTCAATGACGTCATGGGTAAATATATCCATTGCAGCACTGAAATGACCGGAAA
TGCCAGTACTGTGTTGTATCACAGAGGCAGAGGTAGAGGTAATAATCACCATTACACCCA
AAGAGTTAGACCAAATGGTCGTGGTAATTAAAACCCAAATAACCAAAATTATAACACCAA
CAACAGAGGACCTTATAGAGGTAATGCCCGTAGTCATAACCGAGGAAGGAATAATTCCAA
CCGAGGCAACAACCACAGTAATGGCAATAATCAAGGTAATAACTATGTTCAAGTTACTCA
GGCTAACTCGGAAAACCAGCAAGCCCCTTAAGATATTCACAAAGAAATACAAAAGCACAC
ACAGTAAATCTAAGCCTCAGTATTTTTATTAAAATAAATAATGAAAAAACAGGCAATGCA
TTTACGATATTGCTAGATACTGGTGCAGACATATCTCTATTTAAAGAAAATGTTGATATA
TTTGAAAATATAAATTCAAACATATCAACCCAAATATCTGGAATTGGCGAAGGTTCAGTA
GTTTCTAAAGGTTTAGTATTCGTAGAATTATCTACAGGAAAATATGTCATTCCACACGAA
TTTTATATAGTCGGACAAGATTTTCCAATACCTAGCGATGGCATTATTGGTATAGATTTC
TATAATATAAAATATAATTGCCAATTAGATTTCAAACCTGTGATTCTCTAATACTTCGGC
CAAATAATTTAAATTATCCAATAAAACTACCAATAATTTACACTTGTGATAATAATGCCA
CAATACTTCCAGCTCGTTCTGAAGTATTCCGTCAAATCAATACTGTTTCGCCAGAAAACA
ATATTTTTATTCCGAATCAAGAAATTGAAAGGGGAATATTCATTGAAAATACTATTTCCA
ATAATCAACAAACATTTGTTTGAATTTTAAATACAACAAATTCAATTAATATAGTAAATC
TTAACGACATTAAAATAGAAAAGCTAAGTGACTATGAAACAGTCCAAGAAATTAGCAAAG
ATCGCAAGGAAATTGTGATGAAAAAATTACAAAAGAACTTTGCCCAATTATTTAAAAAAC
AACTAAAAAATCTCTGCACCAAGTATACTGACATATTCGGACTTGAAACCGAATCAATAA
CAACTAACAATTTTTATAAACAAGAATTGAGACTTAAAGATACTGAGCCAGTGTACATAA
AAAATTACAGAATTCCTCATACTCATAAAGAAGAAGTAAATAAACAAGTCAAAAAACTCA
TCTTGGATAAAATTGTAGAACCGTCTGTATCGGAATATAACAGACCAATACTTCTCGTTC
CAAAAAAGGGATTACCGGGATCCGATACCAAGAGATGGCGATTAGTTATAGACTATCGTC
AAATAAATAAAAAACTACTCTCAGACAAATTTCCGTTACCAAGAATAGATGACATTCTTG
ATCAATTAGGAAGAGCTAAATATTTTTCATGCTTGGACTTAATGTCCGGTTTCCACCAAA
TATAACTAAAAGAACAATCTAGAAATATTACGTCTTTTTCAACGAGCAATGGCTCTTATC
GTTTCACACGATTACCATATGGATTAAAAATAACGCCAAATTCTTTTCAAAGGATGATGA
CAATAGCATTTTCGGGACTAGACCCTTCACAAGCATTCTTGTATATGGATGACTTAATCG
TCATCGGTTATTCTGAAAATCACATGATCAAAAACTTAAACGTTTTTGACCTGTGTAGGA
AACACAACCTTAAGCTACATCCAGAAAAATGCACATTCTTCATGCATGAAGTGACTTTTC
TAGGTCACAAATGTACTGATCAAGGTATTTTGCCAGATGACAAAATATATGATGTCATTG
AAAAATACCCAGTCCCTACTGACGCTGATAGCGCTAGAAGATTCGTTTGCAATTACTACA
GACGATTCATTAAAAACTTCGCCGACTATTCACGGCACATAACCAGATTATGTAAAAAGA
ATGTTCCTTTCGAATGGACAATTGAATGCCAAAATGCATTTGATTACCTAAAATAAGCTC
TAATGAAACCTACTTTACTAAGCAATAAAAATACAACCGAACAAGAGTTGGCAGCAATAC
ACTGGGCAATAACACATTTGCGACCATATATATATGGTCAACATTTCAAAAACAAAACAG
ATCTTGGACCATTGACATATTTGTTTTCAATGGTGAATCCAAGTTCAAAATTAACAAGAA
TGAGATTAGACTTAGAAGAGTATGACTTTACTGTAGAATATCTCAAGGGCAAAGACAATT
TCGTTGCTGATGCATTATCACGCTTCACAATAAAAGAATTAAAAAACATATCAGCTAACG
TACTAAAAGTCACTACAAGAAGTTCAAGTAGACAGAATAAATCCTGCGCAGGACCAAAAT
CCGAATTGCAAAAGCAACCGGACACTTCGATGCCCAATATATATAACGTCATCCGAAATG
ATGATGGTAAGAAAGTAGTGAGCTTGCACTTAAATTTGGCCAAATGTTTCTTAAAACATG
GACAAAAGATTATTGCAAGAATTGATGTTGTCGATCTCTATACCTATGGAGTCTTTGATT
TAGATCAATTTTTCCAAAGGCCTGAAAAAGAAGCCGGTATATATAGTATCAAACAACTCA
AAATGGCACCGTGCGAAGAAATCTTTGAATACGTTTCAATAGATTCCTTTTAAGAAATGG
GCAATAAGAAATTGAAAAACCTAAGAGTAGCGCGACTCCAGCCGGTGACTACAATAAAAA
GTAATAAAGAAATCGAAAAAATACTGTCTACGTTCCGTGATAAACCAATTCAAGGAGGGC
ATACGGGAACAACAAAAACTATTGGAAAAATAAAACGCTATTACTATTGGAAAAATATGA
CGCGTGATATCACGAATTATGTGAAAAAGTGCCCAAAATGCCAAAAATCAAAAGTGTCAA
CACACACTCGAACTCCTTTAACACTAACAAAGACACCAATTATGGCTTTTGATAGAGTAG
TAATAGACACGATCGGTCCACTACCAAAATCAGAGCAAGGTAATGAATACGCAGTCACAC
TGATATGCGATTTAACAAAATACCTTGTTGCCATACCAACACCCAACAAAAGTGCAAAAA
CCGTAGCAAAAGCTATTTTCGAAGATTTTATTCTGAAATATGGTCCAATGAAGACGTTCA
TTACGGACATAAGAATTAAACATAGGAGATAACGTACTGTTAAGAAATGAAACAGGGCAT
AAGTTAGATCCAGTATATATGAGACCATTTAAGGTCATAGAAATAGAACCTAACGATAAC
ATAGTTATAAAGAATAATAAGAACAAAAAAAACCAAAAAAAAAACAGGATGGTTGGCCAC
CATTATAAAAACAAAAACAAAGAAATATCAATTCTTCTTTTAATATTCATTTATTCATAT
TTTATATTCATTATATATTACTATATTAAAAAAAAATAAACAAAAAAAAACTATTCAATT
ATTGTAACTTCAATTTTATTTTCAAAAAAAACTAAAACAAAAATTTTTTTTTTATAATTC
ATTATATTCATTAATTACTTATTTTGAATTAAATTAAAAAAAATGTTCCCTCAAATAACT
ATAATTTTTAAATAACTACATATAGAATTTTACGTTATTTTCAAAAAAAAAGGGAGGTGT
AGCATGAGCAACATATTTATAATACATACCCAACCAATGCAAGGTTATATGAGATCAAAT
AAACAATAACCCATTTATCGCAACCCAAATCGTCCACTCATAAGTGGCGTGACCATATCG
CAGAATATGCATCGTCTGCGTATTCTACCGAATACCATTTCTTTGTCTTGCGATATATAT
ATGCTCAATGTATATGCTTTAAGTGTATGCATATATACATGCTCCCGCTCTGCCGCTGTA
CTCAGCGACTGAGACTTATATACAAAACTCTAATGTTAGACTTAAGAACAAACATATAAT
TGAACGACACATCAGTCGATAAAATATCATCAACGTCTTAGGACGTATTCCAATAAATGA
TCAATAAAAGTAAAACTGT
>Gypsy-5_DVir-I-Dmon-E#LTR/Gypsy
AGTGACATATTCACAACAACAGCATTTTGAGCCACTGTTATTCATAAGCTACATTGCATG
GCATAACCCACTGTGTGTTTACAAATCGAATAATCATAACAATAACATGCCTTCTGCATC
CGTATTCAAATAACGCTAACAGCAGCAAAAATCCTAAGAGCAGAATGCCTTCTGCAGCCA
AGCTCACATATTGTCAACAATCATTTATAAACAAAAACTGACCAACAGAATCTCTGCAGC
CGAGCTCACATATTGTCAACCATCATTTATAAACAAAAACTGATCAACAGAAAGGCGCTA
GCATAAACAAGCTGCAGCCGCTGTCCGTTTGCAAAAAGTCACGTACTCCAATTATTATTT
AGCTTTAAATATAGCGTAAGCCAATTTTTGTACTTCAGTCTTAATCCAGATATTCAACAT
AATAAACTGATAAAAATTCACTCTCGTGAAATAATGTCTTTTTACACAAACTTATAACTA
CGTTATTGGCGCAGCCGGTAGGATAGCATTTTGTGAAAAGAAATAAATTAAAGTTCGTGA
GTGATACGATCAATTAAAGAGAGGCTTATCCATACAACTGGTGTCTTCTCTGATCAACAA
GTGTAATTGTGCACAGTATTACAACTAAATCGAATATATTTCAACTCCAAAATTCGCTAT
CCGCAAAAGAACTTGACGTGTCAAAACAATTCAAGCAACGTATAAATCCAATTCGGTCGT
TGCAACAAAGTGAATTTCGTGACATCAACTAAATAACTAAAATAAAAAAAAAAAAAAAAA
AAAATGAAGCAACCAGAAGGCTCTCATGTGGCTGCACTTGCAGCAATGAATAAATTAAAC
GACCAAAATTTAAAATAATTGCTTCAACAAATACGGAACATGCCAGCCTTTGAGGGAGAC
CCTATAACCCTGGGTCCATTTATCAGAAGGATGGATTACCTGCTTCAACAGTACTCTACT
CACAATGAACGACAACAATGCATCATATTCGGGGCGATTGAGCTCCAGATATCCGGAGAT
GCCCAGAAGGTTCCTTGAATGTTGCAAATCAACAACTGGTCCCAACTGAGGGAAGCCTTA
ATCTCCGAATACAAGACGCAAACACCCGTGGAAGAACTACTGCGAAGACTATATAATACC
AATTATCAAGGTAATTTACGTAAATTTTGTAGTGAGGTAGAGGCTAAGATAATAATTATA
ACTGACAAGTTAGAATTAGAAGGGAATTTAGATAATTCCAGATTGTATACAAACGCTATG
CATAACACTGTAAAAAACTTAATAAATAAAAAATTACCAGATAGACTCTTTATGTCACTC
GCAAGACATGATATATCCACTATTTCAAAATTAAAACAAGTAGCTCAAATGGAGGGCTAC
TATGAGGAAAATTATTATAACAATAATAAAAAACAAAATACTAACAATGCTATAAATTAT
ACAGGAAATACAAAACCTCAATTTACCCCAAGTTACATAACTAACAATAATCAAAGCCAC
AATTTTTCACATCACCCTCCGAACAACCAAACTTATTTTAACCAAATCAAGAATTCAAAC
AGAATTTACAACAAGCACAAATAAATAACCCCATAAATCAAAATATTTCTCAAGGTAGAT
ATATACCAAATCAACCGTACAAGCGTATACGAGAAAATACTAGTGGTTCCCAAAAAATGC
AGGTTGCTGAAAATTATCAACAATCACAAAACTATCAGGGTAACTATGTACAAGAAGAGT
ATGGTTGTCAGAACAACCAATATGAGGTGTTTCAGAATAATGAAATAAAAGACGAAAATT
TTCTAATTGGAGCCTCGGGACAAGCCAGTACATAGAAATTAAAATTAATAACAGACGCTG
CAGATGTCTCATTGACACTGGGTCGTCAATAAATATGATGAGGGAAAACTTCCTTAATAT
ACCAGTTTATACAAGACCTACTTCGATTAGAACCATGACAGGGATATCAAAACTAAACCA
TTATGTATCCACTGCACCTAAGAAACTCTCTAGGCAAGATCAGATATTTTACATACATGA
TTTTTTACCTCATTATATATACTTTTAGGCAGAAATTTATTAAAGGCAAACAACGCCATA
ATTGACTAGCGGGAGATCGTTCAATCAGAAGAAATTAGTTTGGAATCCAAATTCAGAAAA
AAACTTCGAAGCATATTTAAAGCCAGAAAGTTATACACAAGAAATTAATTACGCAATCAG
TAATGAAATAACATCGGGAGAAGATTACCGAGTTGATCATCTAAGCGTTGAAGAAAAATC
AAAACTATTAAAATTACTGAAAAATTTCAGTGACATCCAATATCGAGAAGGTGACAATTT
GACCTTCACGAGCATTGTTAAGCACGAAATTAATACACATCATGAAAATCCAATTTACAA
GAAACCATACGGTTACCCTTTCGCTTTCGAACAAGAAGTCGAAAAGCAAATTAAAGATAT
GTTAACCCAAGGTATTATTCGGCATAGCCAGTCGCCTTATTGTAGTCCCTTATGGATCGT
ACCAAAAAAGGCAGATGCCTCAGGAAAGGCAAAATTTAGATTAGTGGTCGATTACAGAGG
ATTGAACGACATTACAATCAATGATAAATTCCCCATTCCAAACATGGACGAGATTTTGGG
AAAATTAGGAAGATGTTCATACTTTACAACAATAGATTTAGCAAAAGGTTTCCATCAGAT
TGAGATGGACAAGAACATAATTAATAAAACAGCATTTTCTACCAAACACGGAAATTACGA
GTATACTCGAATGCCATTTGGACTTAAAAATGCACCAGCAACATTCCAAAAGTGCATGAA
TCGCGTTCTCCGTGATTTAATTAACAAGCATTGTCTTGTTTAATTGGACGACATTATTGT
CTTCTCCACATCACTTGAAGAACATTTAAATTCAATAAATAAAGTTTTTGAAAAATTAAG
ACAGGCAAATTTGAAACTTCAATTAGATAAGTGCGAGTTTTTAAAAAAGGAAACAGAATT
CTTATGCCATATTATAAGTCCAGAAGGCATACGGCCAAAACAAATTGAAAGTAAAAGCAA
TAAAAGAATTTCCTTTGCCAAAAACATCAAAGGAAATTAAATCATTTCTAGGTTTATGTG
GTTATTATCGAAAGTTCATTCCAGATTTTGCAAAAATTGCAAAATCCATGACTCTTTACC
TAAAGAAAGCGGCAAAAATTGATATTAAAAATGTTGAATACAATAAAGCCTTTGAAAAAT
TAAAAATATTAATTATAAACGACCCAATATTAGTATGTCCAGACTTTAATAAAAACTTTC
AGGTAACAACCGACGCAAGTAATTTTGCAATAGGAGCTGTGTTGTCACAAGATAACAAGC
CAATTAGTTTCTCAAGTAGAACGTTAAACGATCATGAACAAAATTACAGTACAATAGAAA
AAGAGCTTTTAGCAATAGTGTGGGCAGTAAAATATTTTCGCCCATATTTATATGGCAGAC
CATTTGACATTTTAAGCGATCATAAGCCACTCGTTTGGCTAAACAACATTAAAGAACCCA
ACATGAAATTACAACGTTGGCGTATTAAACTTAGTGAATATAATTTCTCAATCAAATACT
TAGAAGGAAAATTAAACCACGTAGCAGATGCTTTATCACGCATCTTCACATAGCGCTGAA
GAAGATAATGAAAATTTAATACATTTAACAGAAAAACCATTAAACTATTTAAGAAGACAA
ATAGAAATGATAAGAAGTGATACCGAGCAAATAGAAGTTGCACCATATTTTAAAAAATTA
AGAATAAAAATCGAATGTTTAAACTTAAACATTGAAAAAGTTAAACAGATATTGATAAAA
CATTGAATTGATTATACATTGAATACGATTCCGATTTTGAGATAATACAACAAGCCTTTA
AAGAAATAATGAACCCCAAAACAACTCGAATATTACGAACAAATATTAAACTGAAAGACA
TTAGGAGCTATGCAGAATTTAAAGAAATAATAGTTAGCAACCACAAGAAACTTTTACATC
CAGGCATCGAAAAGATGGTCAGACTTTTTAAAGAAACCCAGACTATCAAAATTTAATCCA
AAACATAATTAACGAAGTTTGTAATCTAGCTAAAATTGATCACAGGAACACATCTTGTAA
ATTTAAAATTACACCACAAGTAGAAAACTGTAGAGAAACTTACGTAGTAGACATTTATTC
AATAAAAAACCACAGCTATTTAACATGTATTGATTTATATTCAAAATTTGCAAATGTAAT
TGAACTTAACGGCAAGGATTGGATGGAAGTTAAAAGAGGACTCATCCAAATATTTAACAA
CATGGGAAAACCTATAACTCTGAAGGCAGATAGGGACAGTGCTTTTATGAGTCTTGCCCT
GAAAGAATGGTTGAATAAGGAAAAAGTTGAAATTCAAATAACAACAAGTAAAAATGGTGT
TAATGAAAAAATACGCATTATAAATACTGACGATGACGAAGAAAATAGACTCATGAAAAT
TTAGGTAATTTTATACACTTATAATCATAAGCTAAAACATAACTCTACTGACAGTACTCC
AGCTGACATTTTATTTACGCAGGTACACCTAATTATAATACCCAAATTATAAAAGAGACC
AGAATAAATAAACTTAATAAAATCCGAAATGATTTCGCAGTAAATACAAAGTTTGGGAAA
GCACCCATAATTCACGGTAAATTACATAACCCTTACAAACCCACTGGGAAAATAGAACAA
ATTGACGAAGATAATTTTGAGGAGACTAACAGAGGTCGAAAAATTAAGCATTATAAAACA
AATTATCAAAAACAAAAGAAATTAAATAAGAGCAAATATTTACAGGAGGACGAAGTTCCA
AAACAGAACATATAACATTCATTTTTCTGGCACTAATGATGTCAACACTATTACCAGGAA
GTAACAACCAGTTTATAGATATTAACCCTATTAAATCAAATAATGGATACTTACTCTTTA
AAATATGCATGATAGACATACCCGATAATTACGAGCACCATTGCCTCACAATAAATTTAA
CAAAGACAGAAGACACATATGACAAACATACGACAAAACAAATTTAAGGACGAATACAAA
TTCAATATTTGACAGAAAAGTTGCAAAGAGAAATAAACGGTATCCGAATAGTAAAAAGAA
GTAAGAGAGGATTACTTAATTTCGTAGGAACAACATACAAATACTTATTTGGAACTTTAG
ATAACAACGATAAGGAGGAACTTGAAAAAAAAATGAATTCAATAGCTCAAAATAGTATTC
AAATAAACGAACTCAACCATGTAATTGAAGCGGTCAACCAAGGAATAGAAATAGTAAACA
AAGAAAGAGAAGAAAGAGAAGAATTTAAAGTACTGGAACTACTTGCATTCAACTTACAAC
AATTCACAGAATATATTGAAGATTTAGAAATGGGAATGCAACTAACTAGATTGGGAATTT
TTAATCCAAAATTATTAAAACACGACTATCTCACAAGCGTTAATTCCGAAAAGCTACTTA
ACATAAAAACATACACTTGGCTTAGATCAGATACGAATGAAATTTTGATTATTTCACACA
TTCCTAGAGAAATAAATAAAACCCCATTATACGAAATTCTACCCTACCCGGACGATGATA
AAAATATTTTACAAGACGAAACACAATACAAATACTACTCACATAATAATAACCCATACA
ACAAGGACAAGAAAAAATTAACTATTAACCAATGCATATTAGGTATAATAAAACAAACTA
ACACTAGTTGCAGATTTTCAAAAACACATCTAATAACACAAACTAACTATATCGAACCAC
ATATACTTATAACATGGAACTTACCCAAAATCACATTGAATCAAAACTGTATTAAAAATG
ATATCTTAATTGAGGGAAATAACATAATAAAAATTCATAATTGCTCAGCAATACTTAATG
AGATATCTATAAGCAATTTGAACTCAGACTACACACAGAGTATATACGTAAGAAATAATT
ATACTAAATTAAAGCCACTTTCGTACATTCAAACAAAACAAAACAAAAGAAATAATTTTC
GAAAATATTAAAGAAATGAAAATATTCCAAATTATAATAATTACAGTATTTGTAATCATC
ATATTAATCATAATAATGTATCTAGCATATAAGTTTAAAAATATACCCAAACAAATATTT
ATTAAGAAACTAAATGTTATTGATCAACCACCTGCACAACTCCCAGTTAAACTTGAAATT
GAAAATGAACAAGAAAATTTAAATATGTTACCAAAATTATATCCTAGCATTTAAAGAATA
TTTTTTATTATACTTACCTCTTTCATATACCCTACACGCGTGAGGACACGCTTTATTTTT
AGTGGGGAGGAGTGACATATTCACAACAACAGCATTTTGAACCACTGTTATTCATAAGCT
ACATTGCATGGCATAACCCACTGTGTGTTTACAAATTGAATAATCATAACAATAACATGC
CTTCTGCATCCGAATTCAAATAACGCTAACAGCAGCAAAAATCCTAAGAGCAGAATGCCT
TCTGCAGCCAAGCTCACATATTGTCAACAATCATTTATAAACAAAAACTGACCAACAGAA
TCTCTGCAGCCGAGCTCACATATTGTCAACAATCATTTATAAAGAAAAACTGATCAACAG
AAAGGCGCTAGCATAAACAAGCTGCAGCCGCTGTCCCTTTGCAAAAAGTCACGTACTCCA
ATTATTATTTAGCTTTAAATATAGCGTAAGCCAATTTTTGTACTTCAGTCTTAATCCAGA
TATTCAACATAATAAACTGATAAAAATTCACTCTCGTGAAATAATGTCTTTTTATTCAAA
CTTATAACTACGTTATT
>Gypsy-43_Dmon#LTR/Gypsy
GTTAAGAGAATCCGACTGCAAGCACAATCGAATCACTTGCAACTCTGTTGATATTATTAG
GAGTAAAAGAGAGCCAAGCTTAGAGAGAGGATTTTTGCCGCAGGGCAAAAAGGGCGAAAA
GAGGGTCGTGAGCTGCTGCCGCCGATCAGCAACTTGACTTTGGAACCGGCAAGCGTGAGT
ATCGGACGTGCATACGTGACGAAGGACAGAGTTTAGGGACCGCGAGTTAGCTGCCAGGTT
AGGTAGGAACAGCATAGAATTGACGGTGCAGCAAGGCTAGGAAAGTTAATAAACAAATAA
AACGGAAGTGAACGTACATAGAATAAAACAGTGTTTGCGTTGTCTGTGTAGAAATTGTGC
ATTTGTAGGCTTTCGTTTTGCACCGGAGCGATCCCAGCAGCACCCATCACGCAGGCCGAC
TCTAACCTAACCGCAGCGGAGCGATCCCGGCGGCTTCCCTTTTTCCCTAACAGATTTAGT
AACCACTCTGTGGCGGAGTCATCCCTATGGCTCCATACCCCCCTTTTCAGCTTCGCGTCT
CGGCAAACTACAAATTTCTTGTAGAGTGGACCTGGGTAAGACTGATTCATCACCCCGGCC
AAGAAGCTACTTTACAAGTGGCGGCCGAGCAAGGATCCTAGGCGTGAAGGGGCTTGGCAC
TAACGTGGCCTAAAAGCCCATGAAAGTGCCTCCAGGGTGAGTTAAAACCAAAACGGCAAA
AATAACTGAGAAGTTAGCTGCCTGCGGCATAGGAAAAGGGAGCATAGAAAGTCCCACAGG
GGTGTCAGCAACAAACGCACACGTGCAGGCAGACAAGTGGGGACAACTAGAAAAGACAAA
GCAGAGACTCGAAAACTAACGGACAGCCATAAAACTACTCGCTGAGCGAGCGAGTTTGCG
GCGAGCGTGCTAGCGTGTGTGCACGCATACGGGCCCACGCTCACACGTCGGCTGAGCACG
CGCCAACGAGACAGCTGCGAAGGCCCACCGTGGGGCAAATCGCTCGGTACGCGTCGAAAT
TTGCGCGATCAGTAAGCGCGACGGAAAAAAAGGGTGAACAATAAAGTGGATTCGGCCCAA
TATTTATGTGCTCACCGGTGCAAAACATAACAACAATTAATGAAAACTAATAATAATTAA
AAACAACCGAGTGAAAGTGACCACAGTGGAGTGACATAGAACCACGGTAAAAGAGTGGAC
GCGAGTAGCAGAAGGGTACCGTGGGCCGAGGCCGGTACACAGCGTCACTTGTTAGGGTGG
TCAACTAAAAGTGCGACTATTTTTTTGTGCGGATAAAATAAAGTTAAATAAAATTCATTA
AAATAAAACAAACTAAAATAAAACGAATTAAAACAAAACAAATTAAAATAATCAAAATAA
AATTAATTAAAAATCAAATTAATTAAAATAAAATTAATAAAAATTAAAACTAATTTAAAT
AATATTAATAAAAAATAAAATTAATTAAAATAAAATTAATTAAAATAAAATTAATTATAA
TAAAAATTAATTAAAATAAAATTAATTAAAATTAAAATTAATAAAAATAAAATAAATAAA
AATTAAAATAAATTAAAAATTAACGTGATTTAAGTAAACGGAAATAAAACAAAACGAAAT
AAAATAATTATAAATAATCATAAACAAATACAATAAAAATAAATTCGGAAAAACGAGAAG
GAAGTAATTGAAACGAAGCGGTCGAGGAAGACTGGATATCCGAACGGAGTCACGTGGACC
AGAAGAGGAAAAGGGAACAGCAGTAAAAGGTTACGTACGAAAGGATGGATACGGGTGAGT
GTCAGAATCCAGGGGTGGGCGTACGGTGGATCCATTCGCGACGGAAGGAGGAACTGGAGG
CGATTACTCGCGAGTTCGGGCTGAGCGAGTTGGGGCGGGTTAAAGACTTGCGTCGTCGTT
TGGCAAGCTTCGTGTCCGGGGGTTCGCATTCCGCCAATATGGGCTCGGCTAGCCGAGTTG
GAGGCCAAATACACGAGGACCCCGGAGCACAAGGCCAAGCTCGAACCTGACCCAATTGAA
TGGGATAGACGTTCGAAGTCAGAGTCAGACTCTGGCCAACGTTCGAACACCCCCGGCTTG
CTCGAGGTCCCGGCGATCCCGAACTACAAGGCCCGTGATGCGAGCGACAGGACGAAAGAA
TCGGGGACGCCTCGTGTTACTGAGGGCGTCCCATTAATACAGACGCGCCTACCCATGGAG
TATCGGGGGCACTGCGTCGTTCCGGAACAGGTCAGGAAGTAGGGTATATGCTTCGATGGG
CAGGCTGATCCACTGTCCTTCGTAGAGGCCATCGAAGATCGGGCCCTATCTTATGAAATT
GACACCGATAGGTTGCCCCGGGCAATGAACGAGGTTATGACCGGCGAAGCCGCTCGCTGG
TTCATGACAAGTGGGCTAAGAGAGAACATGAATTATGGGGGCTAAGAGAGGACATGAAGA
GAGGACAGAGAGGACAATTAGGGCTAAGAGAGGACATGAATTAAAGGAGGGATTTTTGGA
TTTCTTTTTGCCTCCGCGATATTTTGAATTGTTGGAAGATGAAATCCGGGCTCGCCATCA
ACGAGAGGGCGAAGGATTCAAGCAGTATGGGGTGGATCATCAGGGCGCTGATGCACCACG
CTGGCTATGGTCCGGAGCGAGAATAAGCGAGAATATACAACGACAACGCAGCCCCAGAGT
ATAAATTGTATGTGCGGAGACAAGAATCATACAATTAGCGGTCGAGTATGAGGGTATAAA
ACAGCAGGGTCAACAGTATACCCCGGATTCACGATCTCGATTAGGTAATAGCATGAGCAC
GTATCTAGGCGAGGGGCAAGGACGGGCGACAACAGGCTTAAACAACCCATTCAGGGTAGC
TTCATCGCCAGTATTACCGGTGCCAAGGGAAGAGCCCGTTAACCGAATAATCGGCCAAGA
AACCGGGGGAACAGCCAGGAGACGCCCGACATGTTTTCGATGCGGGCAAGAGGGGCATTT
TAGGAGAGACTGTCCCAACCCGCAGGTAGTCTTTTGTGCGCAATGCGGAACCAGGGGGGT
GAGCAGCCAGGAATGCTGTAGACGACCGGCTCAGGGAAACGGACAGAGGCACCATCCGGA
CCGGGAGCGGATGGAAAGCGATGTCAGCGGAGCCCGGAGGCAGTAGATGTTTTGCGAGTC
GAGGGGGGTCGTGTCGTCGCGACGATCAAGATCGGTGAAGAGGACTACGCGGTGACAATC
GACACCGGCGCCACTCGATAGTTCATCAGTAGTGCCTGCGCGGCGAAGGTAGCGAAGGAC
GTGGAAATTAGGGAAGTACAAACGAGGATACGGCTGGCGGACGGGTCAAGATTAGATGTC
GCGCGGATGCTGCACGCGGGATTAAGTTTATCGGGGCGTACAATAAGCGTGCCGCTACTA
ATCATGACGCCGATGCTAGACCAAGTGATCCTAGATATGGACTTTCTGCGAGCGATAGGT
ACGACGATTCGTTGCGGGGACAGCGAGATGACGCTAGGGACGCCGGAGAGACGGGAAATT
AGGAAAGGGGCGACTGGCTGCCCTGTGGAGCCGATCCCGGAGGCAAGGTTAGGGATTCGG
CAGGGGGTGGCAGTCCGTCCCGCGGAGAGAATCCCGGAGGCACGATCGAATGATCGAGGT
ATGTCCAGGGTGCCAGTGAAGGTGCGGTCGGACGATAAAGAGGTGTCCAGGGTGCCAGTG
AAGGTGCGGTCGGACGATAAAGAGGTGTCCAGGGTGCCAGTGAAGGCGCGGTCGGATGAT
AGGGGTAAGTCCAGGGTGCCAGCGGAGGTACGGTCGGACAGCGAGGTGTCTAGAGCGCCA
GGAAAGGATCAGAAGCAGAACCGTAAAGAGGACCCGACAGGGCGTAGGGAAAAAGGGCAG
ATGACTACGGAAGTCAGCAGAGGTGTGGATTCGGGAGCCACGGGTAGAACAGCACCTAAG
AGCGTGAAGCTGGGGAGGGTAAATGGTTCCAATGGGCAGGAGAATCAACCTCACGCCTCG
GAAGAAATCGTTCTAGCGGGAAAACTAGTCGCAGGGGAAAATACGGCCGCGGGAGCTAGT
CACGAGGCTAGCAGAGGTGAAGGATCTGGAGAGGGGAGTCCCAACGGGGAGGACGGCTGG
CCGGCAGATCTGGAGCCGAGTCTGCGGGAGATTCTACAGACGGAATTGGCGCGATTCGAG
GGGTTGAAAGGCTTGTCCCACATAGCTAGCCATCGGATCGTAATGAAGGACAACGAGCCC
ATCAAGCAGATGGAGGAACCCAGCGATTCAACAAGTCATTGACAAGCAAGTGGAGGAATT
GCACCGGACGGGAGCCTTCGAGCCGTCCCGAAGCCCGTTCAGTGCGCCGATCGTGCTGGT
GAAAAAGAAGACAGGGGAATGGCGAATGTGCATCGACTATAGGCAGCTCAACGCACATTC
GATCCCGGACGCATACCCAGTACCCCGGATAAACCACATTTTAGAGCGCCTACGGCACGC
GCGCTACATATCGACGCTGGATCTGAAGCATAGATACTGGCAGATCCCCATGGAGGAAGG
GAGCAGGCAGTATACCGCGTTCACAGTTCCAGGACGGGGATTATACCAGTGGAAGGTGAT
GCCCTTTGGTCTGCACTCGGCCTGCTATATTTAGGACACGTAGTGAGCGGCGAAGGAATA
CGGACGGACCCCTCAAAGGTGCTCGCGATCTAGAGGCTGACGGCCCCATCGAACTGCAAG
GAGCTGCGTCAGTGCCTTGGGATGGCATCGTGGTATCGACGCTTCGTCCCCAATTTTGCG
TCGGTGGTGCAGCCGATGACCGCTCTCTTGAAAAAGGGAAAGGTATGGTCGTGGGGCGTG
GAACAGCAGGATGCGCTGGAGCAACTCAAGGAGCGACTCACAACCGCGCCGATCCTCGCT
TGCCCGGATGTCAGAAGTTCAAGGTGGAACAGGTGAGACCGGCAGGACGAATGCTGACGC
GCCAGGTGACGGAACCATGGGGCTGCTACCACGCTCGAAGCACGGCAACACCATGTTGCT
TGCAACACGATGCGTTTAGCAAGTGGGTGGAACTGGTCCCTTTGAGGCGAGCGACGGCGG
AACATTTACAGAGGGCGTTCCAAGAACGGATACTTTGCCGATTCGGAGTCCCCCGGAAAT
TTGTGTGCGACAACGGAGTGCAGTTTACAAGCCGAACATTCAAGGCCTTCTTGACTTCGA
TCGGCGTAGAGGTGCAACACACGGCGCCATACTGCCCCCAGGAGAACCCTACCGAGCGGA
CGAACCGGACGGTCAAGACGATGATCGCCCAGTTCATCGAAGGACACCAGAGCTCGTGGG
ACGAGGTCCTACCTGAGATAGCTTTGGCGGTGAATACAAGTGTGGCGGACTCGACCGGAT
TTTCTCCCGCTTTCTTGGTACAGGGTCGCGAACCTCGTCTCCCAGCCGCTTTATACGACG
AGGTTACGCCTGGGCCCGCCACTGTTCAGCAAACGCCAGGAGAAAAGGCCCAGCGTCTGA
GGGAGGTGTTCGACATCGTCCGTCATATCTTGCAGCGTGCTTCCCAGGACCAGGGAAGAC
ATTACAATCTGCGACGACGGGAATGGCGGACAAAAGTGGACGAGCAGGTGTGGCTACGCC
AACACCAGTTGTCAAAGGCTGCCGACGGATTCGCGGCAAAACTAGCGCCGAAGTTCGACG
GCCCTTTCGGGTCGTGAAGTTCGTGTCGCCCAATATCGTGCGTTTGGCGCGCGATGGCGA
ACGGAAGAGGCGTGTAGCGAACCGAAGGGTCAGGTGACGACTGACCAGGCGAAAGATAGT
TTAAGAGAGAAAATTTGTAATGACCCGTAGGTTTAACTAGCTATAAGATAAGTCGTGATA
AGCTGCACCAGAGGGTGGTATTAGGATAATAGACAGGCCGTGGTTGACGTTAAGGGGGAG
AAAACGAAATGTAAGAGGCTTCCGCGCATACGCCGAAACCGTTTTTGCGTACGCGACGGT
AACGCTTTGTTCAGGGTGACCATCACCGATGCCCACAAGGTGATAATCACCCGCCGTCAA
CAAAGGGGGGGGGGGGGGGAGGGGGTGTAACGCGGAGTCACAATGAGGCCCGCGTCCGAT
GATATAAACATAATCATAGGTTAAGAGGACAGGAATATGAAGAAATCAAATGTCACAACC
ATTTGCTAAGAATAATAATAATAATATTGTAACCATAGGTTAAGAGTAAAAGATGAAGTC
AGTTATCGGTTAAGAGTATGCTTAGTACATTAAGAGAGTCCGACTGCAAGCACAATCGAA
TCACTTGCAACTCTGTTGATATTATTAGGAGTAAAAGAGAGCCAAGCTTAGAGAGAGGAT
TTTCGCCGCAGGGCAAAAAGGGCGAAAAGAGGGTCGTGAGCTGCTGCCGCCGATCAGCAA
CTTGACTTTGGAACCGGCAAGCGTGAGTATCGGACGTGCATACGTGACGAAGGACAGAGT
TTAGGGACCGCGAGTTAGCTGCCAGGTTAGGTAGGAACAGCATAGAATTGACGGTGCAGC
AAGGCTAGGAAAGTTAATAAACAAATAAAACGGAAGTGAACGTACATAGAATAAAACAGT
GTTTGCGTTGTCTGTGTAGAAATTGTGCATTTGTAGGCTTTCGTTTTGCAGAGGAGCGAT
CCCAGCAGCACCCATCACGCAGGCCGACTCTAACCTAACCGCAGCGGAGCGATCCCGGCG
GCTTCCCTTTTTCCTTAACAGAATTAGTAACCACTCTGTGGCGGAGTCATCCCTACGGCT
CCATATCCCCCTTTTCAGCTTCGCGTCTCGGCAAACTACAAATTTCTTGTAGAGTGGACC
TGGGTAAGACTAC
>Gypsy-44_Dmon#LTR/Gypsy
TACCTAAGATATCAAAAATAACAACGCCTTTGATATCCAGCTTACCAACATTTGGTTCCC
GCACGTGGCCATTCAACGTGCTGGGAAAAGCTAAGCAAGGTGTCGCGTATGCAACTTTAG
GTGCATAGCAGGTCAACGCGCTCATGGGACAGCCAACCGTGGGATCGCTAAATTGGCATA
TTTAACGCACATGCCAATAATTTGTGGAATCAGCGGAACCAATAAAGATCGTTGGTTCCC
AAGAAATGCGAACCCCTGCGAAATGCAGAATGGGGGCATTTCCTCATTGCAACAACACCA
AGCTGGAGACGCCGACGCCGACAGCGACGCTTCTTCGTTGGACTGAGGTTTCATTAGGGA
TTAATTAAGATATAAAAATTAGTTTATAACTGGAACTCAATGTAAGCACATAGTGCTGAT
TAATAATAAAAAAATTATATTTTTTTATAAATATTATATATAAAATAATTTCACATAGTG
AAAAAAAAACAAAAAAAGCACATCGAATCAAAACAGTGAATTCAAAAAAAGTTCACGTAG
TGAATAAAATCTCCCGATCCATAGGGATCATTAATAAAAAAATAATATAATAGTGAATAA
ACTCAGTTCACCAATAAACAAAAAAAAAATCTACAAAAATTTTTAAAGGATTCTTACCAT
CCGAGAAGAGCTAAAAACATAAAAATACAAAAATCAAACACAAACAACCATAATACAAAG
CCCAGAAGGAAGAAGAAACAAGAACAACAAAAAAACATCTACTACAAGAAGATCAACTCC
AACTATAACTACTCCGAAAATACCCACATGGATTCCAGGATAGTTTAAACTTTAATGTAA
GTCATTATTATCATTTATATTGTTAAACTACAAGAACCTCAGCAATAAAGAATCACTACT
ATTAAGAAAAAAGAAAAACTTAAAGAAATACAAATTATATGAACGCAGAAGAGCTTATAA
TAGAATACTTGTCAACAATGTCACTAAATAATTTGCCCAATACGACTAACCCCTCTGGTC
CTTCCCCACTTACTCTTTTTTCCACATCCCAAAAAATAGAACTAACAAACTTGATTGAAC
AGTTAGTTAGGAACGCGGTTAATCCGGTCATAGAAGAAGATGACGAGCCACAAATAGATT
TCAGCAGAAACCTCTCGGATTCTGAAAAAGTCCAGAAAAAGGGAATTTTGGAAAAAATTT
AAGGAAAATTCATAGTAAAATGTCTCAGGGAATTTTCAGGAAAAGCAGTGAGTTTTACGT
TGCCTCATGCAACATTACGCAGACAAACGAGATATTGGTACCTTAGAATACCAATTAAAC
ACGTTAAACTCCTACTATCAAAAAATCTACGAGATTCTCTCGTTAATCCTGGACAAGATC
GACTGTCTAGATTATAAGGAGGAAGCATTGCTTGCAATGACTAATTCTTATAGAGATAAG
GCATTAGACACGTTCATAAGAGGATTAAACGGCAACTTGCCAAGTCTGTTAAGTGTTAAT
AGACCTACTAGCTTGCCAGAACCCTTGAACATTTGTCTTAAGTTGGACAACCTAAATTTT
AGGGCGAATCAAGCTATCACTATGTATAACACCTTGTCGCATAACGTAAGACGTGGTCCG
CAGTTAACATACTACAACAACGGAGGCAGACAAGTACCTCAAAGACCAGTACGTAACCAA
AACTTTTTCCCAGAATTAGCACATTTGGGACAAGGTCAGCCCAGATTCGTACAACAGCAA
CAACAATTCCCACCCTCATTACCGCCAAGGCGTCAACTTCCACCCACTCCGATGGAGGTA
GATAGTTCCGTACAAACGCGTCAAGTTAACTACCAAAATAGACCTCAAATAGCAGTTCAG
CAACCAAATACCTCACAACAGAGTTTATAGACAAACAGCTCCCCAAACTAGACAGAATAA
TCAGGCTCCGCAGCAAATGAAACGACCTCTTTCTCAGGTCACACACCAACCCAACAAACA
ACAGAGAGTTTACAATACAGAAGTTATCTTAGAAGAAGAACAGGGTTATGAAGAAGAACA
AGATTATAACGAGCAAGAGTATGTTCTAACTGATAATCAAGAATTAGAGACCCCAGAAGA
GTACGAATATGAAATAACCGATGATGTCAATTTTTTAGACGAGGTTCTTCCTCATTACCC
TTCTTAGAGGTTAAAATGAGGAACGAGAAAAAAATAAAATTTTTAATAGATACCGGCTCC
AACAAAAATTACGTAAAACCTTCACTCATTCGGGCACCCATACCCATACCGAATGAAGTA
TGCTTTGCAGCAAAGTCCATAGAAGGCAAGACTAATATCACACATTATATAAACATAGAT
ATTTTCGGTAATGGGATGGGCAAAATTCAATTTTTCCTTTTGTCAGAACTAGGTACCTTT
GACGGTATCATAGGCCACGACACATTGAAAAATTTAAAGGCAATAATAAATACACATGAA
AACTATTTGACGTTATTAGAAAAATTTAAATACAGAACTAAAGAACTTTCAATGGGACTT
ATAGCTAACATAGAACTTAGACTTTCTCACTTAGATGACCCAACTCGCCAAATAATAGAT
TCAATAGTTAAAGAATGTCCAGGTCTCTTCGACGAACCGGACAGAAGACTCACCTTCGTC
ACTCAAGTTAGAGGCGAAGTTAAAACTAAATGTGATAATCCTGTTTATTCCAAAGCGTAC
ACCTACCCTATGGCATTAAAAGAGGAAATAGATAACCAGATAAAAGAGATATTAGCCGAC
GGCATTATTCGACCGTCGCGTTCCCCATATAGTTCTCCGGTGTTCATTGTTCCAAAAAAG
GAACACGCGTCAGGGAAAAAAATTACCGCATGGTAATCGACTACAGAAAATTAAACGAAA
TTACCATCCCAGACAGATATCCAATGCCAGAAATAAATAGTATCCTATCAAATCTTGCTG
AGAATTCATTTTCACCACAATAGACCTCAAAAGCGGATTTCACCAAATCGCGCTAAAAGA
TTCAGGCATGGAAAAGACAGCTTTTTCTATCAATAATGGCAAATTTGAATTCCTTAGACT
TCCCTTCGGGCTACGCAACGCCCCTGCTATATTTCAAAGAACTTTGGTTGACATATTAAG
AGAACACATAGGTAAACGATGCTATGTTTACATAGATGACATCGTAATATTCGGATACTT
ACGATTAGTTTTTGAGACGCTCGAACGAGCCAATCTCAAAGTCGAATTAGACAAATGTGA
ATTTATGAAAGAAAATTTACAATTCTTAGCATTCGTAATCAGCAAAGAAGGTTTAAAAAC
CAACCCCAAAAAAGTAAAAGCAATAGTCAACTTTCCTAAACCAAAAACAATCCAAGACCT
TCGATCATTTTTAGGCATGTCTGGATATTATCGCAGGTTCATCACAGGTTACGCAGAAAT
AACAAAACCATTAACCACGCTATTTAGAAGAGAGGCGGGTAGAATCTCTAAAACAATTTC
AAAAAGAACTCTTATTAGCTTAGATGCAAAACAAATAGAAGCATTCAATAAAGTAAAAAT
CGTCTCATTTATATGTTATATTACATTTTCCAAAATTCACTGAACCATCTGAACTAACCA
CCGATGCATCAAACTATGCCTTAGGCGCTGTCCTTTCACAAGGAGGCAGACCAATAACTT
TCCTATCACGAACACTTAGTTCATCAGAAGAAAATTACGCTACAAATGAAAAAGAAATGT
TAGCAATGTTGTGGGCACTTCGAGAGCTACGCTGTTTTCTCTACGGTGTAAGCACACTCA
AAATATTCACAAATCACCATCTGCTTACTTTTGCGCTTAGTAACAAAAACACTAACGCCC
AAAATGAAAAGATGGAAAGCTCAGTTAGAAGAATATAATTACGAACTTTTTTTATAAACC
AGGCAACACCAACGTAGTTGCAGACCTTTCATCTAGACCCCCTCGGGCCAGTTTAAATGC
ATTAACCCCTACTATGCACAGTAGCGAAAGCTCGTCAGACAATTTAATACATTCAGTAGA
AATTCCTATTAATGCTTTTAAAAATCAAATATTCCTTGAAATTAACGAAAGTTCGTCATA
CCAATTCAAAATAGTATTTCCCACGTATCACCGACACATCCAAAGCATTTACCCATTACA
TTTTTCGAATTATAAAGTACGTTTTACCCAAATTGTAGTAGAAGACATAACGAACGAGCA
GGAGCAGCAAGAAATCATAATAAAAACTCACAATAGAGCACACAGGAACGAAAAAGAAAA
TAGACTTCAAATTTTAGAAACAGCATATTTTCCATCTATGAGGCAAAAAATTAAAAAAAT
TCTAAAACTTTGTAAAATTTGCATGGAAAATAAATACGAACGACACCCAAATAATATAAA
ACTTGGAGAAACACCCTTACCCAGGTATCCAGGACAAATACTTCACATAGACATTTTTTC
GACAAACAGAGAACTGGTTCTAACCTCTATAGACAAATTTACAAAATTAACCATTAGAAA
ACAGGAGCATTGAGGCCATCAGAAAACTATTACGAGAAATTTTGTTTTATTTTGGACTTC
CGAAATCGGTTATCATTGATAACGAAAAGTCCCTTAATTTACAGTCAATAGAGTTCATGC
TAAAAAATGAATTAGGAATTGAAGTTTTCAACACACCACCGCACAAGAGTACAGTAAACG
GCCAGGTCGAGAGGTTCCACTCAACTCTAATAGAGATAATGAGATGCATAAAACAAGAAA
AAGGCATAGAGAATTTTGACGAACTACTAGACTTGGCAGTGTGTGAATACAATCATACTA
TTCATTCTACCACAGGAAAAAAACCCGTTGATTTATTTTTTGGAAGACCTACTAACTTTG
GTACAGCAGACTACGAAAGAACCAGAAACAATAATTATGAAAAACTTATAAAAAAAAAAC
AACAACAGGAGATAGATTTTCACAACAAAAATAAAAAAGAAGTCAGTCCGGAAAAATTGT
CCATAAAAATCATATAAGAAATTAAAAATTGTTTTATTCTCCCCTGCTCACCAGGTTCAT
CTCATGTTGCTATGCCACATACAAATTTTTGGATTACTCCAAGTCCGAGGTAGCCATCAT
CGAACTTGGAGATAGTAAAGTACAGTCAGGAAATTTTAAAATTCTACACCATATTAACAT
TAACGACTATAAGGTCACCACAGATCAAATAGAAAAAGAACTCACTAACATTTCCCAAAA
CAATCCTCTTTTCCCTTTTATAAAGAATGAAATCAATCTAATTAACTTTCAAATTAATAA
ACTAACTTCCCACGTTATACGTAAACGGGCCATAAACGAAATCGGATCTGTATGGAAATG
GATTGCAGGAAATCCAGACCATGAAGATTTCGAGATAATCTCAAATAACTTAAACAATAT
AATAAAAAACAATAATGAACAAGTTCTAATAAACAAAGACATTATAGATAGGATAAATAA
GATAACCAACGACAATAATGTATAATTAAAAATAATTAAAAAAAAAAATTAAAAAGATTT
AAGTAACATAAACCTTGCTATAATTTGTCGAAAGCCAATATTGTAAACATTTTATAATTT
CCGAAGAGGAAACTAGAATAATAAGTAACATTTTTGCTGAAGAAAATATTCCATTTAATA
ACATAGAAGAAGCCTTAAATTTTGCAAAATCAAAATGCATTTAATGGCGAAAAGTATTTA
TGTAATCGACATCCCTAAATCTGACAAAGAAATTTGTAAACATTTACTTTTAAAACCTTT
AAAGAAGACAGGAAATGTAATTAAAATAAAATATGAAAACATAATAAAATGTAAAAATAC
AGTTTTTGCTATTTAAATCAATGCAAAAATATTAATAAAATCAGTATGTGTTTAAAGTCA
AACATTATAGATATCTCAAACGATAATTGTTTAAGTTACTAACAAGAGGCACAATAATTG
TACCATTACCAAAATGACCATATAAAAACAGTAGAATCAATAGATACAGGCATTATTCTG
CTTAATGATTTTAAAGGTAACATTTCTATCGATAACGAACTAAAACCCATTAAAGGGTCC
TTTGTAATTAAGTTTAACAACTATACATTAGGCATAGGAAACGAATTTTTTTCTTCATAT
GAAACCTCCAACTTTAAACCACTACCAGCCATGATCCAACTGGAAAGGCCAATAACGGCA
ATAGAAGAGGTGTTGTCACTGCAGCTAATGAGAGATCTCCATACTAAGAACACTGAGAAG
ATAGGCATACTACGACACAATTTCAAAACAAACACCATCACTAATTTCGGAGTAACGGCC
GGATTACTATTGGTCTTCGTGGTTTACGCACTAAAACTCAAGCTGTGCAGGCAAACCACT
GTTATTGAAGTTACAGCCATTCCCACCAGCAACGAACAGCGCCCAGACAGAGTTGGCGTA
ACAGAAACTCCCCCGGAAAGCCACGTAAAAAAACACAGAAGCATCCACGATTTACCTGGT
TTCTAACAATCGACCGGGACGTTCGAGATCAGAGAGGGAGGAGTTAATACCTAAGATATC
AAAAATAACAACGCCTTTGATATCCAGCTTACCAACATTTGGTTCCCGCACGTGGCCATT
CAACGTGCTGGGAAAAGCTAAGCAAGGTGTCGCGTATGCAACTTTAGGTGCATAGCAGGT
CAACGCGCTCATGGGACAGCCAACCGTGGGATCGCTAAATTGGCATATTTAACGCACATG
CCAATAATTTGTGGAATCAGCGGAACCAATAAAGATGTTGTTCCCAAGAAATGCGAACCT
GCGAAATGCAGAATGGGGGCATTTCCTCATTGCAACAACACCAAGCTGGAGACAGCGAC
>Gypsy-45_Dmon#LTR/Gypsy
AGCAGCTAAAGAAGAGTATTATCTCTGGAGGCGGCCAGCCTAATGTTGTCTCGCTCTCAC
GCATCGTCTATTGTGTTATATGCAGCTTCTCGCACCAGTTTACATTCGCAACTGATGCAT
AAAGCGACAAGAAAAGACATTAAAGAATAAGACAAGCAATCACGCATTAGTTCCGTTAAA
TACCACAAGCGACAAATGTAGCTGGCGTTTCGTATCAGTTGCATAGCCAAAGTGACTTAT
CCACGCGGTCACCTCGTTCACTTCGTTTTGAGCTGTGAAATCGAACAAACGTAACGGACG
CATATTGTCTGCTCATTAACATTGTTCAAGATTACACGTGTTACACTTTTTCGGTCATAA
ATAAAATTGAAGACAAACGTATTTGGTTAAGAAGTATTCGCGAACGCGACATAGTGTTGG
AACAGGTGATACTTTTCCATGAAAGACAGTCAGAACTGTTTAACGTAGATCCACCTTTTT
ACAGGGAGCGTTTGCAGCGGCCACCAAGCCCAGATATCGGCCGGTCTGCGTACGGCGCCT
CCGCGCTCTAAACATTAAACATAATTCGGCGACCGGCCGAAAGAGCCCCATACTCAACCA
CCGCCCCTATTTCGGCGATTATTCGGCGAATTAGTTAAGCTCCAGTTTACACCGGCTGAG
GAGCAGTTGGCTCAACTTAAAGTTTACAGCGGCCCTTTTCAGCGCTATATATTTGCCTAA
TGCTTAAAACGACCGAGTTGTGTCTTGCATACCTTATCTTAGTCGGCAGAGTATAGCCGC
GCTTAATAGCGTGAAGCGTAGGTGTGACACAAAGGAGTGATATGTGAAGGGAAGAGGAAA
AGACCCACGCCATATCCGACGAGCATAGTTTAGAGCAACGCTAGAAGTGCACACCTTCCG
AATCTCTTCACCTCTGCGGAAGAACATAAACCGCACGAAGCTGGTGGCCTCTTGAATAGA
GCACAAGATCGCATATATACCCTTCTGCATGCTACAGAAAGTGGCGCCCAACGTGGGGCC
CGAATGGCTAGGAGAAATAAACCATAAATTATAGCTCTCAACGTTCACCCATTTAATAAC
ATATTTAACATTTACTAAATTCCGTTATTTTATGTTTGAAGTTTTCCATACCTGTCTTAT
GAGACTGTTCTCTGGAGAAGCGATTATAATTCGAGTCCATACGGATTAGTCGACCGAATC
GAATCATATTTCAGGGATAACTTTTAAGTCATAGAATTCACCCAGTTACCCAGGTTGTAG
CGACCCGTTGGTATGAAAGAATCATCGTCTCTAGGAATAGCGATACCTATTACGAATAGG
TCGACCAGAGTGAATAGATTCACATAGAACAATACGCATCTGCAAGATTAGGTCGCGTAA
TTATGCGGAAAAGCATCTTATGAATAGTTGACCTGTAAATACGAACCCGACCTCAGCAAT
TAGAAGTATCAGTAGTTTTCGGTATTGGCGACGTTATGTGAGATTATCCAGTTGGGACAA
CAATATGGTCGGAATGTGCGGACGAATTTATTATTAACAGTTCAGTTTAAAGATTCAAAA
AAAAAAAAAAAAAGTGGCAGTTCGTCACAGTAGTGAGAACCTGACAAGATGCAATTTGCA
ATATTTGCGACCAACCCTTAAGTGAAGCTGATTTAACCGCAGTTTCGCCATGTAAACATA
AATTTCATTACCCATGTATTACCGAGTCTTTAAGAGAATCTAACCACTGCCTAACTTGCA
AAAGGCAGTGGTAGAATAGTTAAAGCGACATCTCTTTTGGCCCGTGACTATATATCCAAG
CGTGTCTCACGAAGCCCCTAAAGCACAAAGTGTGGAAGATATAAACCAAATAATTCAGGC
AGCTATGCAGCTTCAACGGCAACAGCTCATGCAGGACCTGACAGCATTGATTCAGGGACA
GTTGTCGACACGTCAGGTTGACAGTAATAGTCATCGCTCGGGTCGAGAAAGAGTGTTTAC
TCCACCCGGTGAACCAGTTTTTATATATATATTATATATATATATATATAGTAGACCGAA
ACCAGAATACATCCTCAAGTTCAGGTCATATCAATAACCAATACAATGGCAACGGCAGGA
GACCAAACGCTTCGGTTCTGCCAGACAAAGTTCCAAAAATTATTCAGAGTTGGCGAATCA
AATTCGATGCAGCTAGACATGGTCTGCAAACGGACGAGTTTCTCTACAGAGTTCGAGCGC
TAGCTAGTGAAAAATATTTTTCCCCAACGCTCTACTGTCTCCCAGCTCGATAATGGGTCG
GACGCCGAAGAACTAGACGAAGTTTCAGAGCTGCAGCACAAGCAAATGAAGTGCTGGAAC
TGCGCAAAGTCAGGCCATCGGTTCGAGGATTGTCTTGAGGAGCGTATCATCTTTTGTTAT
GGATGTGGGATGAAGAACACCTATAAGCCAAAATGCCCAACATGTAACCCGTCGGAAAAC
CGCAGAAGGGATGCGTCAGCCAACAAAAACCTGTCGCATCCGAACCATTAAAAGCAGATT
TCATTTCATTTCGATTTCATATAGACCATGTAACCCACCATGCCAGATACCTCAAGCTAA
ACTAGAGATTCACCAACCATACCAAGTTCGAGCAGCTCACTATGCATCAGCCAGAAAGCG
CATCTTCGGAGACGTAGACAGTTGCGTATTGATTCGAAAACCCCGACGTTCAACCTTGCG
AATGAGGTTTTTCTGGAAAAAGGTAGAAGAGAGCCGTAAAAAGCTTATTTCCGCCGTATT
CTTGAATTCAGATAAACGATTGTACACCGATATCAAAATCGACGATAATAGTTATATCGC
TCTTTTAGACTCAGGTGCAACTATAAGCTGCATTGGCGGCGTAGCCGCACAAAAGTTCAT
CAGACATCCACAGCTACATAAGTGTTCGGGGCAAATCAGAACAGCCACTAATGCCAAATG
TTCTGTAGTTGGCAGACTTGTCGTTGAAATAACTTATCGCAACCAAACTAAACCAGTAGA
ATTCTTTGTAATACCTGACCTAGAACAAAACTGTTACTTGGGAATCGATTTCTGAAGAGA
TTTTGGTTTACTTAATAGAATCACTGATCTTCCCTCAGAATCGGTGGCCGAACTAGATGT
AGGTCGAGATGATAACACAATAATTAGTGTGAAAATGCATTCTCTCTCAGCAACGCAAAC
TCAGTTCAGTGATTAGCGAGCTACCCTCTTACGAGAAAGAAGGCTTGGGTCGCACACACC
TAATAGAGCATAGCATCGACGTCGCTGATGCTAAGCCCGTCAAGCAGCGTTATTGGCCAG
TTTCCCCTTCCAAAGAAAAACTTATGTTCGCCGAAATTGAAAACATGCTAGCACTAGACG
TGATAGAAGAATCGAAGAGTCCATGGAGCAGCAATTTCGTGTTAGTACATAATGTAGAGA
AAGTTCGTTTGTGCTTAGATTCCAGAGAACTGAACAAGCTGACGCTGAAAGACGCATACC
CCTTACCACATATAGATGGCATCCTTAGTCGATTTCCCCCCGCTCATTTTATCACTGGCC
ACGATATGAAGCATGCATTTTGGCATGATTAAAAGTCTAGACCAATATAAAGTGATGCCT
TTCGCACAATGTTATACCGCACAGACTCATTGCAGACTGATGGATCCAGTAATCCCAGCA
AGCCTGCGAACAAGAGTATTTGTATATTTGGACGATCTCTTGGTTCTGTCGACTTTGATT
CAAGGCGATCTTGATTATTAATATAGCCAACTCAAAATGTTTTATGACAGAGATAAAATA
TTCAGGATTCATTATAGGCCACCGATAGCTCAAAGTTGATCCAGACAAGGTTAATGCGAT
TAATGAATTCCCAGTCCCAATCACGGTGAAGCAATTAAGACGATTCTTAGGTTTCGCCGG
ATGGTATCGACGGTTTGAGAAAACTACGCTGCGATAACCTTTCCCTTAACTGAACTTCTG
AAAAAGAATAAACCAATGAATTGGAATTCGGAAGCGAAAGAAGCCCTTGAACTATTGAAA
AATAAGTTCACATCTGCACCTGTTTTGAGGACGCCTTGTTTTTCGAAACCTTTTATATTA
TTGTGTGATGCAAGCCTGCATGGTCTTGGCTGTGTGTTTGCCCAAGCAAATGATGACGGC
GTCGAGTTACCAATTGCATATATGTCCGAAAAATTGTCTAAAGCTCAACGAAATTATTCA
GTCACCAAACTCGAATGCTTAGCAGTCATTAAAGGAATAAATAACTTCCGAGCCTACATT
GAAGGATAAGTATTCACGGTAGTTACCGATCTTGCTTCTTTACAGTGGCTGATGAGGCAA
AAGGATCTATCAGGGCGCTTGGCCAGCTGGTCGATCCGATTGCAAGGCTTTTCATTCGAA
ATTAAACATCGCAACGGATCGCAAAACGTCGTTGCCGATACCCTGTCTCGGAGGTACGAA
GCCGACATTTGCGAACTTTTGAATTTTGGATCAATTATTGACGTATCGTCCAAAGAATTT
ACTTCCCAGGAATATCTAGATTTGATAAATAACATAAATGATAACCAGCATAAGTTACCA
GACCTAAAGGTTGCCGATAAATTTGTATATAAGCGAACTGAACCCGCAAAAGATGATGAT
ACAGCTAGGTCAGACTGTTCGAAGCTTAAGGTTCCAGTCAACTTGAGAGAACGGGTCTTA
TATCGAGCCCACAATCCGGCGGATTCAGCTCACCTCGGAATCGGGAAAATGGTAGAGTAG
TTAAAGCGACATCTCTTTTGGCCGGTGACTATATATCCACATGCAAGTCAACAAAAGGTC
CTTATACTGTTCTGAGGCCACCAATGGGCAAACCTATGACATCGGAGAGACCATTCCAAA
AATTGTACATGGATCTGTTAGGTCGTCCATACCCACGATCAAAGAACGGAAACATCGGTC
TTTTAGTCATTGTCGACCACCACACGAAGTTTCACTTCCTGCACCCGTTGAAAAAGTTAA
CGTCTAACAGAATCTGTGAGTTCTTAGAGAATCATGTATTTTACAAATTTGGAGTACCCG
AATCCATTTTAACAGATAATGGGTCCCAATTCAAATCTGACTACTTCGAAGCGATTTTAA
CTCGCTTCGGCACGTCACACATCTACACCGCAAATTATTCTCCACAGGCGAATGCAAGCG
AGTGATTGAACCGTTCCATATTAGCAGCTATACGCGCGTATGTAGGAAAGGATCACACAA
GCTGGGACAAGTATCTGAATGAAATTAGCGGATCACTGAGTTCTAGTGTGCATCGTAGTA
CAGGATTTCCACCATACTTTTTGTGCTTTGGCCAGAAAATGATCATGAATGGTAAAGACT
ACGAACTTCTTAGAAAAGTAAACTTAGTTACAGACGACACTTCCTTAAAAACACCTGATC
TATTGCAACTAGTGCGCGCGAAAGCTAAAAGTAACATCTCTAAAGCTCATGCAGCTAACG
CGAAAACCTATAATTTGCGCAGCCGCACGATAAAACTAAATGAAGGCGATATTGTTTACA
CATGTGGCTTTGCACAAAGTAATGCAAGCAATAAGTTTAGTAGCAAACTCGCCCCAGCCT
TCAATAAAGCTAAGGTTGTCAAGAAATTAAGTCCGACGTATTATGAACTGTCAAATGAAA
ACAACAAATCTATTGGAGTGTATCACTTAAAAGACATAAAACTATAGCCCTAGTGTAATA
AACATAGATTACTGACTCTTTTTCAGTTAACATCTTCTCGAGATGAAATTCTCGTAGTTA
TAACTGTGGTGTGGGGGCCAGTAGGCTTGAATCAACTCTTAATATTAAGTCGTATATACC
CAGCAGCTAAAGAAGAGTATTATCTCTCGAGGTGGCCAGCCTAATGTCGACTCGCTCTCA
CGCATCGGCTATTGTGTTATATGCAGCTTCTCGCACCAGTTTACATTCGCAACTGATGCA
TAAAGCGACAAGAAAAGACATCAAAGAATAAGACAAGCAATCACGCCATAGTTCCGTTAA
TTATCACAAGCGACAAATGTAGCTGGCGTTTCGTATCAGTTGCATAGCCAAAGTGACTTA
TCCACGCGGTCACCTCGTTCACTTCGTTTTGAGCTGTGAAATCGAACAAACGTAACGGAC
GCATATTCGCTGCTCATTAACATTGTTCAAGATTACACGTGTTACACTTTTTCGGTCATA
AATAAAATTGAAGACAAACGTATTTGGTTAAGAAGTATTCGCGAACGCGACATAGTGTTG
GAACAGGTGATACTTTTCCATGAAAGACAGTCAGATCTGTTTAACGTAGATCCACCTTTT
TACAGGGAGCGTTAGCAGCGGCCACCAAGCCCAGATATCGGCCTGCCTGCGTACGGCGCC
TCCGCGCTCTAAACATTAAACATAATTCGGCGACCGGCCGAAAGAGCCCCATACTCAACC
ACCGCCCCTATTTCGGCGATTATTCGGCGAATTAGTTAAGATCCAGCTCACACCGGCTGA
GGCGCAGTTGGCTCAACTTAAAGTTTACAGCGGCCCTTTTCAGCGCTATATATTTGCCTA
ATGCTTAAAACGACCGAGCTGTGTCTTGCATACCTTATCTTACTCGGCAGAGTATAGCCG
CGCTTAATAGCGTGAAGTGTAGGTGTGACACAAAGGAGTGATATGTGAAGGGAAGAGGAA
AAGACCCACTCCATATCCGACGACCATAGTTTAGAGCAACGCTAGAAGTGCACACCTTTC
GAATCTCTTCACCTCTGCGGAAGAACATCAACCGCACGAAGCTGGTGGCCTCTTGAATAG
AGCACAAGATCGCATATATACCCTTCTGCATGCTACA
>Gypsy-46_Dmon#LTR/Gypsy
TATATATAGTGACATATTCACAACAACAGCATTTTGAACCACTGTTATACATAAGCTACA
TTGCATGGCATAACCCACTGTGTGTTTACAAATTGAATAATCATAACAATAGCATGCCTT
CTGCATCCGAATTCACATATTGTCAACAATCATTTATAAACAAAAACTAACCAACAGAAT
CTCTGCAGCCAAGCTGACATATTGTCAACAATCTCTATATATAAAACTGTTTGTGCATTT
AGAAACAAAAACTGATCAACAGAAAGGCGCTAGCATAATCAAGCTGCAGCCGCTGTCCCT
TTGCAAAAAGTCACGTACTCCAATTATTATTTAGTTTTAAATATAGCGTGGGCCAATTTT
TGTACTTCAGTCTTAATCCAGATATTCAACATAATAAACTGATAAAAATTCACCGGTAGG
ATAGCATTTTGTGAAAAGAAATAAATTAAAGTTCGTGAGTGATACGATCAATTAAAGAGC
GGCTTATCCATACAACTGGTGTCTTCTCTGATCAACAAGAGTAATTGTGCACAGTATTAC
AACTAAATCGGATATATTTCAACTCCAAAACTCGCTATCCGCAAAAGAACTTAACGTGTC
AAAACAATTCAAGCAACGTATAAATCCAATTCGGTCGTTGCAACACAAAGTGTTTTTTCG
TGACACAAACTAAATACCTAAAATTAAAAAAAAAAAAAAAATGGAGCAACCAGAAGGCTC
TCATGTGGCTGCACTTGCAGCAATGAATAAATTAAACGACCAAAATTTAAACCAATTGCT
TTGAGGGAGACCCTATAGCCCTGGGTCCATTTATCAGAAGGATGGATTACCTGCTTCAAC
TGTACTTTACTCACAATGAACGACAACAATGCATCATATTCGGGGCGATTGAGCTCCAGA
TATCTGGAGATGCCCAGAAGGTTCCTAGAATGCTGCAAATCAACAACTAGTCCCAACTGA
GGGAAGCCTTAATCTCCGAATACAAGACGCAAACACCCGTGGAAGAACTACTGCGAAGAC
TATATAATACCAATTATTAAGGTAATTTGCGTAAATTTTGTAGTGATAATAATTATAACT
GACAAGTTAAAATTAGAAGGGAATTTAGATAATTCCAGATTGTATACAAACGCTATGCAT
AACACTGTAAAAAACTTAATACATAAAAAATTACCAGATAGACTCTTTATGTCACTCGCA
AGACATGATATATACACTATTTCAAAATTAAAACAAGTAGCTCAAATGGAGGGCTACTAT
AAGGAAAATTATTATAACAATAATAAAAAACAAAATACTAACAATGCTATATATTATACA
GGAAATACTAAACCTCAATTTACTCCAAGTTACATAACTAACAATAATCAAAGCCACAAT
TTTTCACATCACCCTCCGAACAACCAAACTTATTTTAACCAAAATAAGCAACTAGCTCAA
GAATTCAAACAGAATTTACAACAAGCACAAATAAATAACCCCATAAATCAAAATATTTCT
CAAGGTAGATATATACCAAATCAATCGTACAAGTGTATACGCGAAAATACTAGTGGTTCC
CAAAAAATGCAGGTTGATGAAAATTATCAACAATCAGAAAACTATCAGGGTAACTATGTA
CAAGAAGAGTATGGTTGTCAGAGCAACCAATATGAGGAGTTTCAGAATAATGAAATAAAA
GACGAACATTTTCCAATTGGAGCCTCGGGACAAGCCAGTACATAGAAATTAAAATTAATA
ACAGACGCTACAGATGTCTCATTGACACTGGGTCGTCAATAAATATGATGAGGGAAAACT
TCCTTAATATACCAGTTTATACAAGACCTACTTCGATTAGAACCATGACAGGGATATCAA
AACTAAACCATTATGTATCCACTGCAACTAATAAACTCTTAAGGCAAGATCAGATTTTTT
ACATACATGATTTTTCACCTCATTATGATATACTTTTAGGCAGAAATTTGTTAAAGGCAA
ACAACGCCTTAATTGACTACGCTCATGACAGAATTATAATTAGCGAGAGATCGTTCAATC
AGAAGAAAAAAACTTCGAAGCATATTTAAAACCAGAAAGTTATACACAAGAAATTAATTA
CGCAATAAGTAATGAAATAACATCGGGACAAGATTACCGAGTTGATCATCTAAACGATGA
AGAAAAATCAGAACTATTAAAATTACTGAAAAATTTCAGTGACATCCAATATCGAGGCAA
AATTTAGATTAGTGGTCGATTACAGAGGATTAAACGACATTACAATCAATGATAAATTCC
CCATTCCAAACATGGACGAGATTTTGGGAAAATTAGGAAGATGTTCATACTTTACAACAA
TAGATTTAGCAAAAGGTTTCCATCAGATTGAGATGGACAAAAAATCAATTAATAAAACAG
CATTTTCTACCAAATACGGCATTATGAGTATACTCGAATGCCATTCCAAACATTCCTACA
TTCCAAAGGTGCATGCATCACGTTCTTCGTGATTTAATTAACAAGCATTGTCTTGTTTAT
TTGGACGACATTATTATCTTCTCCACATCACTTGAAGAACATTTAAATTCAATAAATAAA
GTTTTTGAAAAATTAAGACAGGCAAATTTGAAACTTCAATTAGATAAGTGCGAGTTTTTA
AAAAAGGAAACAGAATTCTTAGGCCATATTATAAGTCCAGAAGGCATACGGCCAAACAAA
TTGAAAGTAAAAGCAATACAAGCATTTCCTTTGCCAAAAACATTAAAGGAAATTAAATCA
TTTCTAGGTTTATGTGGTTATTATCTAAAGTTCATTCCAGATTTTGCAAAAATTGCAAAA
CCCATGACTCTTTACCTAAAGAAAGCGGCAAAAATTGATATTAAAAATGTTGAATACAAT
AAAGCCTTTGAAAAATGAAAAATATTAATTTTGAACGATCCAATATTAGTATGTCCAGAC
TTTAATAAAAAGTTTCAGGTAACAACCGACGCAAGTAATTTTGCAATAGGAGCTGTGTTG
TCACAAGAAAACAAGCCAATTATTTTCTCAAGTAGAACGTTAAACAATCACGAACAAAAT
TACAGTACAATAGAAAAAGAGCTTTTAGCAATAGTGTGGGCAGTAAAATATTTTCGCCCA
TATTTATATGGCAGAACATTTGACATTTTATGCGATCATAAGCCACTCGTTTGGCTAAAC
AACATTAAAGAACCCAACATGAAATTACAACGTTGGCGTATTAAACTTAGTGAATATAAT
TTCTCAATCAAATACTTAGAAGGAATATTAAACCACGAAGCAGATGCTTTATCACGCATC
AAAATTGAAGAAAATATGCTAGGCGAACAAGATATTAACACACAAGCTACAGCACATAGC
GCTGAAGAAGATAATGAAAATTTAATACATTTAACAGAAAAAACATTAAACTATTTTAGA
AGACAAATAGAAATGATTAGAAGTGATACCAAGCAAATAGAAGTTAAACCATATATTAAA
AAATTTAGAAAAAAAATCGAATATTTAAACTTAAACATTGAAAAAGCTAAACAGATATTG
ATAAAACATTTTTGCAACAATTTAAGCGTATTAAACATTGAATACGATTCCGATTTTGAA
ATAATACAACAAGTCTTTAAAGAAATAATGAACCCCAAAACAACTTGAATATTACGAACA
AATATTAAACTGAAAGACATTAGGAGCTATGCAGAAATTAAAGAAATAATAGTTAGCAGC
CACAAGAAACTTTTACATCCAGGCATCGAAAAGATGGTTGGACTTTTTAAAGAAACATAT
TATTACCCAGACTATCAAAATTTAATCCAAAACATAATTAACGAATGTGAAGTTTGTTAT
CTAGCTAAGATTGATCACAGGAGAACACATCTTGTAAATTTAAAATTACACCAGAAGTAG
AAAACTGTAGAGAAACTTACGTAGTAGACATTTATTCAATAAAAAACCACAGCTATTTAA
CATGTATTGATTTATATTCAAAATTTCCAAATGTAATTGAACTTAACGGCAAGGATTGGA
TGGAAGTTAAAAGAGGACTCATCCAAATATTTAACAACATGGGAAAACCTATAACTCTAA
AGACAGATAGGGACAGTGCTTTTATGAGTCTTGCCCTGCAAGAATGGTTGAATAAGGAAA
AAGTTGAAATTCAAATAACAAGTAAAAATGGTGTAGCGGATATAGAAAGACTACATAAGA
CAATTAATGAAAAATACATATTATAAATACTGACGATGACGAAGAAAATAAACTCATGAA
AATTGAGGTAATTTTATACACTTATAATTATAAGCTTAAACATAACTCTACTGGCAGAAC
TCCAGCTGACATTTTCATTTACGCAGGTACACCTAATTAGAATACCCAAATCATAAAAGA
GACCAGAATAAATAATCTTAATAAAAACCGAAATGATTTCGCAGTAAATACAAAGTTTAG
GATAATTCACGGTAAATTACATAACCATTACAAACCCACTGGGAAAATAGCAAATATTTA
CAGGAGGACGAAATTCCAAAACAGGACCTATAACATTCATTTTTCTGGCACTAATGATGT
CAACACTATTACCAGGAAGTAATAACCAGTTTGTAGATATTAACCCTATTAAATCAAATA
ATAATTACTTACTCTTTAAATTAGACATGATAGACATAACCGATAATTACGAGCACCATT
GTCTCACAATAAATTTAACAAAGACAGAAGACACATATGACAAATTAATGTTACAAACAA
ACAAATTTAAGGACAGAATACAAATTCAATATTTGACAGAAAAGTTGCAAAGAGAAATAA
ACGGTATCCGAATAGTAAAAAGAAGTAAGAGAGGATTACTTAATTTCGTAGGAACAACAT
ACAAATACTTATTTGGAACTTTAGATAACAACGATAAGGAGGAACTTGGAGAAAAAATGA
ATTCAATAGCTCAAAATAGTATTCAAATAAACTAACTCAACCATGTAATTGAAGCGGTCA
ACCAAGGAATAGAAATAGTAAACAAAGAAAGAGAAGAATTTAAAGTACTGGAACTACTTG
CATTCAACTTACAACAATTCACAGAATATATTGTAGGTTTAGAAATGGGAATGCAACTGA
CTAGATTGGGAATTTTTACTCCAAAATTATTATTAAATTCGACAAGCTCACAAACGTTAA
TTCCGAATAGCTTCTTAACATAAAAAAATATACTTGGCTTAGATCAGACACGAATGAAAT
TTTGATTATTTCACACATTCCTAGAGAAATAAATAAAACCCCATTATACGAAATTCTACC
CTACCCGGAAGATGATAAAAATATTTTACAAGACGAAACACAATACAAATACTACTCACA
TAATAATAATTTATACAACAAGGACAAGAAAAAATTAGCTATTAACCAATGCATATTAGG
TATAATAAAACAAACTAACACTAGTTGCAGATTTTCAAAAACACATCTAATAACACAAAC
TAACTACATATATCGAAACAAATATACTTATAACATGGAACTTACCCAAAATCACATTGA
ATCAAAACTGTATTAAAAATGATATCTTAATTAAGGGAAATAACATAATAAAAATTCATA
ATTGCTCAGCAATACTTAATGAGATATCTATAAGCAATTTGAACTCAGACTACAACAGGA
GTATATACATATGTACGTAAGAAATAATATTACTAAATTAAAGCCACGTTTGTACATTCA
AACAAAAGAAATAATTTACGAAAATATTAAAGAAATGAAAATATTCCAAACTATAATAAT
TACAGTATTTGTAATCATCATATTAATCATAATAATGTATCTAGCATATAAGTTTAAAAA
TATAACCAAACAAATATTTATTAAGAAAGTAAATCAGCCACCTGCACAACTCCCAGTTGA
ACTCGAAATTGAAAATGAACAAGAAAATTTAAATATGTTACCAAAATTGTATCCTAGCAT
TTAAAGAATATTTTTTATTATACTTCCTTTTTTCATATACCCTACACGCGTGAGGACATG
CTTTATTTTTAGTGGGGAGGAGTGACATATTCACAACAACAGCATTTTGAACCACTGTTA
TTCATAAGCTACATTGCATGGCATAACCCACTGTGTATTTACAAATTGAATAATCATAAC
AATAGCATGCCTTCTGCATCCGAATTCA
>Gypsy-47_Dmon#LTR/Gypsy
CCCTAGCGCTCCAGCTTAAGAGAGCATAATTACATACATATAACATATAGAATATACATA
ACCGTCTCTCTGCTGTCCAACTGTGGGCAGCGCAGCGATGAGACTTAGGCTTACTTAGAA
CCTAAGGAAAAATGTAAAAATCAGATTCAACTGAACGTTGGAAGCGGCACCTTCGCTGCT
CCCTAATTAATAAAAAGACTACAACATTAAATATAAAAAATAATAACTACAACATGGCGA
CCGTGACATGGTCCTAAAAAAAAAAACACAACAACAACAAGCAACAAGTGTGAGAGGCAA
TCCGTCCCTTACGCCAGCGCGGGAGACCTAGAGATTGAAAAAAAAAAACTGAAAGTCTGA
GTGAGTAGAGTGCGAGTAATGGGCAAACGCGGAGGCCAGAAAAACAAAATAAATAAAAGA
ATAGCACAGTTAAGTGGCTATTATATACGAATACGCCGCCCACATGGGCAACGGCACAAA
AATTAACTGCCGAACTTGATTTTCTGAAAGAAAGCCTCCAGCAAAGAAAGCCAAATACCT
CAACTCACTCAGCAAATATCAAAGTTATAAATGAAAAACTAATTAAAAAACCACCATCTG
CAAAGCCGTTGCCGAAAAAACCTGACGTCTGCCCGAACGATTGCCCTGGACCACTATACG
CTTCAGCATGCAAATCCACATGCTTGGGACCAAAGACCAATGCGAAGACCGGCACCGGCC
CCGCCTGAGCCAATAGGCCACGGACATCAGCAGCAGTGAAGACAACAGCGCGAGGGGCAC
TCCGCCACTTTCGCCTACGAAGGAGCGTCAGCGTAGCCAAACCGGCGACGACCAGCTGGC
GCGGAGGAAAACTGGACATCTGGAGCAACAGTTAACATTATTATAATAAAATTTGTAAAA
TTGTGCGGAACCATCTCCGCTCAATTAGAAGTATAGCCCGTAAAGCTATACAAAACAATA
GGTAGAAAAACTTGTTAACGTAAATGCAAAGCAATGCAATAGTAAAATTTACTGAAGATA
CAACATATAGTTATAAATACACTTTAAAAATATATACGCCCAAAATGGCAATTGTAGACG
TTAAGTCAGTGGACTCCACTGCTAATGTCATTAATAAAGTAGAATCAAAAAATAATGACT
TAGAACTAATACACACACTGTTAATAATAATTGTTGTTATAATGTGCGCAAATTGTTTTT
ATAAACTATATAAATTACATAACAAATGTTTAAAAAAGAAATATATGAGCCAGGCAAATG
ACCTAGACAAAATTTAATTTAAAAAAAAAAAAAAGAGAGCACAAACAACATTGAAAAAAA
AATAACCCTATAATTAATTTTGTAACTTTAAGAAAATGAAATAAAACAAATATAATGAAT
TACAAATAAAAAAAAATATATTAATAAAAATATGGCTACACTAAAGACAATTAGAGCAAC
ATATGATAGAGTTCAGTTTACCCTTATTTTAAAGAAAGACTTCATATCCATAATATAATG
GAATGGAATGAATTATATAAAGAAATAAATAACATAAAAATTGACTTTGATGAATCATAT
AAGTCACTTACACAAAACAGGCAAATTCAAAAAAATACTATTAAGAAACATGTAGAAATA
CTAGTAGAATGCTTTAATGAAGCACGTATACTAATACATGGCCAGAGAGCAAAATTAAAT
CAAGATCATTGGTCCCAAGTATCAAAATTTTTAATTAGACTACGATCTAATTTAATATTA
ATTAAACTAAAGTTCAATTTAGATATATCAGTACCGACCATACTTAACACTTCTCTAACA
GTTGAAACTGGTGATGAACCGGAAACAACAGAACAAACTGACACTGACCAAATAGAGTCA
GAAGAGCTTGCGAATACAAACCCTAAAATAGAAGAGCAAGATTTAATTAATCTTACCATT
CCAGCTGTTTTGATGTCAGATCTGGATAATTCTACAGATTCTGATACTGGTACAGGCATA
ACAGAGAATAAACTAAGCAGCAATATCACAATGGCGCAAACTAATATTGATTTTATTAAT
ACAGCATCCAAGCTTATACCAGTTTTTGATGGTAAAGCTGAAAACTTAACAAGTTTTATT
GATGCATTACAAATATTAGAATTAATAAAAGGCGAACACGAACAATTAGCAGTTTCTATA
ATAAAATCAAGGCTAAAAGGTGTCGCCAGAAATCTAGTCGGAAATGAAACAACAATAACT
GAAGTCATTTCCAGATTAAAAAGCAACGTCAAAGGTGAAACTGTAGAAGTATTGTCAGCA
AAACTGATGAACCTACAGCAACGCAATAAAACTGCTAACCAGTACATACTAGAGATCGAG
CAGCTGACAAAAACGCTAGAAGGTGCATATATAACAGACGGCTTACCCCTAGAGTTAGCC
AGAAGTTATTCCACTCAGCATGCAGTCAAAGCAATAACTAAAAATTGCACAATCGATAAG
GTAAAACTGTAAAACAAGCTGGTACCTTCAATACTATAAATGATGCCGTATCAAAATTTG
TAAATAGTTGCACAGAAGCAACCGGACAGCCAAACATTACAAAAATTACCCACAGCGCGG
CGGAAACCGCGGACGTGGAAATCATAGAGGTAACTTTCGCAGTCACAACAATAGTACCCA
TCAAAATAATGGACGAGGCCAATATAGAGGAAACTCAAGAGTCCGTGGCAACTCGAGTCG
AGGCCACAACAATAATAACCCAAGTAATGTCAGAGTAACCCATAATACATCGGAAAACTC
GCAAAACCCTTTAGATACTCTACTACAATAGAAAATGCAAAGGTTCATACCATTAATCTC
AGTCAGAATATATTTGTATCATTCAACCATGTGGCTACAGGAAAAGAACTTGTCTTTTTA
GTAGACACAGGTGCAGACATTTCAATAGTTAAAGAAAATTCTGATGTCTTTCATGACATA
CAATACATAGACCTAATAACTTAAAATTTCCAATTTATGTTCCAATAACATACAGTTCTG
GCAACAACTCAATACTTCTTCCAGCAAGATCCCAAGTTATTAGAAAAATCCAACTAAATT
CAAAAGAAGACAGTGTATTGATTCCAAATCAAGAAATTAAGCATGGTATTTACATAGCAA
GTACCATAGCAACATCTAAAAACGCTTTTATAAGACTACTCAATACAACAAATAAAGATC
AAGTAGTCAGTACAAATAATTTAGCGTATGAATCACTTTCGAGCTACGAAGTAGTCAAAA
CTAATCTTGAAAATAGAGAAAAGTCTGTATTATCTCAACTTTCAAAAAACTTTCCTCCAC
AATTCAAATCACAGCTTTCAAGCTTATGTACCCAATATAATGATATATTCGGATTGGAAA
CTGAACCAATAAGCACAAATAATTTTTATAAACAAAAAGTGAGATTAAAAGATGATGAAC
CAGTGTATATAAAAAATTACAGAAGCCCACACAGTCAGGTGAACGAAATACAGAAACAAG
TCGGAAAATTGATCACCGACGGGATTGTTGAACCATCTGTACCTGAATATAATAGCCCAT
TATTACTTGTCCCTAAAAAACCATCTCCAGGTTCAGAACAAAAGAAATGGAGATTAGTGA
TTGACTATCGTCAAATTAATAAAAAATTACTGTCCGACAAATTTCCACTCCCAAGAATTG
ATGATATTTTGGATAAACTTGGACGAGCAAAATATTTTTCATGTCTTGATTTAATGTCAG
GATTTCATCAAATTGAACTCGAAAAAAGTTCAAGAGATATAACGTCATTTTCAACGAGCA
ATGGCTCGTATCGTTTCACGCGATTACCTTTCGGACTAAAAATAGCGCCTAATTCATTTC
AGAGAATGATGACTATAGCATTCTCTGGATTAGAACCTTCACAAGCATTCCTTTATATGG
ATGACTTAATAGTTATAGGTTGTTCCGAAAAACATATGCTTAAAAACTTAACAGACGTTT
TTGAGAAATGTAGGAAATACAATCTAAAGTCATTTTTTATGCATGAGGTGACTTTTCTCG
GTCATAAATGCACAGATAAAGGAATACTTCCGGACGACAAGAAATATGATGTCATTATGA
ATTACCCTACGCCGCACAATGCGGACAGCGATAGACGTTTCATAGCATTTTGCAATTATT
ATAGACGTTTCATAAAAAATTTCGCCGAATACTCACGGCACATAACAAGATTATGTAAAA
AGAATGTTCCTTTTAAATGGACAGATGAATGCCAAAACGCATTCCAATATTTAAAAACAA
AACTGATGGAACCTACTTTGCTACAATATCCTGATTTCAGCAAAGAATTTTGTATAATAA
CTGATGCAAGTAAGCAAGCGTGTGGAGCGGTTTTAACTCAAACCCATAACGGACTCCAAC
TTCCCATTGCATACGCATCAAGAGCTTTCACTAAGGGAGAAAGTAAAAAGTGTACAACTG
AGCAGGAATTAGCTGCAATTCACTGGGCAATATTACATTTCCGACCATATATTTATGGAA
AACACTTTACAATCAAAACAGATCACAGACCATTAATATATTTATTTTCAATGATCAATC
CGAGTTCTAAACTGACACGTATGAGGCTAGAATTAGAAGAGTATGATTTCACAGTTGAAT
ATCTAAAGGGAAAAGACAATTATGTAGCTGATGCGTTATCAAGAATAACCATTAAAGATC
TACAAAACATTACTGGAAATATAATGAAAGTCACTACTAGATATCAAAATAGACAGAAAA
TCCGCGCGGATAACAAAGAAATAGAATTGCCTACGCTATCTATAGAGAAAGTTTCTAAGC
CCAACGTATATGAAGTCATAAACAATGACGAAGTACGTAAAGTAGTGACCTTGTATGTAA
AAGATACGCTTTGTTTATTTAAACATGGTAGAAAAATTACTGCAAGATACGATGTTAGCG
ATTTATATACCAATGGAATCCTAGACTTAGGTCAATTTTTCCAAAGGCTTGAAACGCAAG
CCGGTAAAAACAAAATCAGCCAACTCAAAATGGCACCGTGGGAAAATATCTTTGAACATG
TTTCAATAGATAATTTCAAACAAATGGGCAATAAGATATTGAATACATTAAGAGTAGCGC
TACTCAACCCGGTGACCCTTATAGATAAACAAAAAGAGAAAGAATCTATACTGTCTAAAT
TCCATGACGATCCAATACAAGGAGGTCATAGCGGCATTGCAAAAACCTTGGCCAAGGTCA
AAAGACATTATTTTTGGAAAGGTATGACTCGAGATATTACTGAGTACATACGAAAATGTC
AAAAATGCCAAAAAGCTAAAATAACCAAGCACAATAAGACCCCATTAATAATAACTGATA
CGCCAATAAATGCTTTCGACAGAGTGATAGTAGACACTATTGGTCCACTACCAAAATCAG
AAAATGACAATGAATATGCAGTCACTCTAATATGTGATCTAACTATATATTTAGTTGCCA
TACCAGTTCCAAATAAGAACACGAACACTGTCGCTAAAGCAATTTTTGAATCATTTATTC
TGAAGTACGGTCCAATGACGACGTTCATTACGGACATGGGAACAGAATATAAGAATTCAA
TTATAAATGATTTATGCAAATACCTAAAAATTGAAAATATAACATCTACGGCACACCACC
ACCAGACAGTTGGAACAATAGAACGTAGTCATAGAACTTTTAATGAATACATACGCTCAT
ATATATCGGTTGATAAAGCTGATTGGGACGTATGGCTTCAATATTTCGTTTTCTGTTTCA
ACACGACCCCCTCAATGGCACATAATTACTGTCCATATGAGTTAGTATTTGGTAAAACAA
ATAATTTACCAAAACAATTTAATAGCATAGATAATATAGAAACCATATATAATATAGATG
ACTATGCTAAGGAAAGTAAATATAGACTAGAAGTAGCATACAAAAGAGCCAGAATAATGA
TAGAAGAAAATAAGAAAAAAAATAAGATACTATATGATCAGAAAACAAACAACATAGATA
TATCAATAGGTGATAAAGTCTTATTAAGAAATGAAACAGGTCATAAGCTAGATTATAAAT
ATACTGGTCCGTACAAAGTAACGGAAATAGGAGATAGAAATAACATCATAATAACGAATA
ATAAAAACAAAAAACAAACAGTTCATAAGGATAGGTTAAAAATGTTTATTTCATAATTGT
ATTTAGTATGACCATGCTAAGAAAAAAAAAAAAAAAAAAGGTCTTCTTTACATACGAATA
TTATTTGTAATTTCATTTTCTTGGAATATATATTAAAAAAAAAAAAAAAAAAAAAATTTT
CCTTCGTTAATTAAAAATTATTCTTTTAAGCAAAGTATACTTATAAAATAACTTCATAAT
ATTACGTTATTTTTCAAAAGGAGGGAGATGTATTAAGCATATATATTGAATATCTACTGT
ACCAAGAGTACTTAAAGTGAACACACTGTAACACTTTACTGCAGTGTTTATATAAACAAC
ACCCCGGTCATAAACCAAGTGGCCGAAATATGAGTCGATCGGCGCGCTCACAGAATGTGC
AAGTGTCAGCATTCTGTTAGCGCTCCAGCTTAAGAGAGCATAATTACATACATATAACAT
ATAGAATATACATAACCGTCTCTCTGCTGTCCAACTGTGGGCAGCGCAGCGATGAGACTT
AGGCTTAATTAGAACCTAAGGAAAAATGTAAAAATCAGATTCAACTGAACGTTGGAAGCG
GCACCTTCGCTGCTCCCTAATTAATAAAAAGACTATAACATTAAATATAAAAAATAATAA
CTTCAACAC
>Gypsy-8_DSim-I#LTR/Gypsy
TGTTCACTAATACAGGCATATGCGAGCTACTCACTCTCCCTCTCTTTGTAGCTGTTAACC
AATAACAGCATAAGTTTATATGATATCCAGAGGCTAAGCACACATTTTAAAAGGCGAATA
AATTCATTCTGAACATACCTACAAAACTGCACTGACGTGCTGATCGTTTTTATTCTAATA
TATATATGGAACACATAATCAATATCTACATGGCGACCGTGACATGTTCACGAATCCCTG
CCTGGAGGCAGTAAGAGGAAGGAAAAAGTCAACAACAACTATTACATTCCATTTTTAATG
AACAACAAGAACGTCAACAACGACAGCGGCAGCAACTTACGTTGATGGAAATACATGAAA
AAGTCAACAACAACTATTACATTCCATTTTGAATGAACAACAAGAACGTCAAACACAACA
GCGGCAGCAACTTAATTCGATGGAAATTAACACGGCGGTGGAACTAAAATAGTCTGAGTG
AGTAAGGTGCTTACAAAAGTGCGTCGCAAATGTCCATAGGCATCACATTAGATGAGTCTA
TACTCATAATAATCGCAAGAAGATTAACGGCCAGTGCCCCGGCCGTTGATCAAAATCAAA
TATAAAAAAAAAAACCAAGAAATCGAGGCGGCATACAGCTGCGTATAAAAAACGCAAGGC
TGAGATATGCAAGCTATTATATAATAGCAATAAGCCCCCGACTTGGGAAGATTCAAATAG
ACTAGCAAGAGAGCTAGATTTCCTCACTGAAGAGGCAAAGCGATTTAAAGCACAAGTAAC
ACCTTCTCTTCAAAATATCAAAACCATAAATAATAATACAAAAATTCCACCGCCACAGAA
AAAACAGCTGCCCAGACCAACAAAGAAGTGCCCAGAAGACTACGAGGGAATACAAAGCAA
CTAAGACGAGTTGCATGAGAGGCAAACCGCCGCTTATGCCTACGAGGGAATACAAAGCAA
CTAAGACGAGTTGCATGAGAAGCAAACCGCCGCTTATGCCTACGTGTGAATAAAGAGCAC
CCTATAACAAGAGGAGGCGCTGTCAAGAGCGCCCAACATATTAAATTAAATAGTCATAAC
TAAAACTTAAAAATTGTAATGCCCGACGACAATTGCGTCGACCGTTCGAATGAAACAATA
GGTAGGAAAAAATACAGATTGTAAAAAAAATTTTATTCAAAATCAAATACGATTAATTAA
TTTGATTAATAGACTTAACTTAAAACGATGTATTCCATTTAATACAAAAAAAAAATAAGA
ACAATTTTTGTGAATGCTTGAAAATAGAATAAGTAAAACAAACACTGTAGAAATGGGCTT
AATAGACACTAAGACAGTGGACTCAACTGCTAATGTAATAAATAAAGTTGAGGTCGAGAC
TCCAGATCAAAAGCTGATTGTAACATTGTTAATAATAATAGTAATTATAATGTGCATAAA
TATGTTTTATAAAATTTACAAACTGCACAACAAATGTTTAAAAGAGAAATACTTAAGCAG
AGCTAATGATCTGGACAAAATATAACAATGTACTAAAGGTACAAAATGTAAAAATGCATG
CAATAAGATATGAACAGAATAAATAACACAATAAAATAAAACTCAAAAATAATATATATA
TAAATTTAAAAAAAAAGAAATAGAAATTTTTGATAATGGACAAAATAGAAGTCAATATTA
GAGCATCATATTTTAGGACCTACTGACATTATTATTGTGCGTTAGCACATATAAATTAAA
AAATTCTATAAATGGAATGGACGCAAATCAGCGTCATTCGAGGAAAAACTGCTTTCACTG
CCAGCTGATACTAAACCATCAGATTCTATAGAAAATACCCAACCAATTTACAGCACAATG
GCCCAAACAGCTATAAGTTTTCTCAAACTAGCCTCATCGCTCTTACCAGAGTTTGATCGA
AAGGAAACTTACAAAGCTTCAAAGATGCTTTGAGTCTTATAGACTCACTAAAAGAAGATC
ATGAAGCAACAGCTGTCAGTCTTATTAAGACAAAACTAAAAAACTAAACCATGCAAGAAA
CTTGATAAGCAATGAGCAAACTATCGCTCAAATCATTGTAAAATTATCAAGTACGGTAAA
AGGCGAATCAGTCGAAGTATTGTCAGCCAAACTACTTAACTTGCAACAAAAGAGCAAAAC
TGCCAGTACACCCAAGAGGTTGAGCAGTTAACAAAAGCTTTAGAAGGAACTTTTATAAAC
GATGGTTTAACGCCCGAGTTGGCCAGTAAATACAATACAGCCCAAGCAGTAAAGGCAATG
ACTAAGAACTGCGCTATAGATAAGTTAAAACTTATCATGCAGGCAGGCACGTTCAATTAC
ATTAATGATGCCATATCCAAATTGATCAATAGTTGCACAGAGGAATCAGGACATTCGAAC
ACTGTCCTGTTCTATTAGCAACGACATAACAGGGGTAACCGTGAAAATTACCGCGCAAGA
GGTAATAACCAAAATCGTGGTTATCGTAACTACAACAAAAAACAGGCAAAGCATTTACGC
TATTGCTAGATACGGGTGCAGACATATCTCTATTAAAAGAAAATGTTGATGTATTTGAAA
ATATCAATTCAAACATATCAACCCAAATATCTGGAATTGATTAAGGTTTAGTAGTTTCTA
AAGGTTTAGTATTCGTAGAATTATCTACAGGAAAATATGTCATTCCCCACGAATTTCACA
TAGTCGGACAAGATTTTCCAATACCTAGCGATGGCATTATTGGTATAGATTTCTTTAAAA
AATATAATTGCCAATTAGATTTCACACAAACATGTGATTCTCTAATACTTCGGCCAAATA
ATTTAAATTATCCAATAAAACTACCAATAATTCACACTTGTGATAATAATGCCACAATAC
TTCCAGCTCGTTCTGAAGTAGTCCGTCAAATCAATATTGTTTCGCCAGAAAACAATATTT
TCATTCCGAATCAAGAAATTGAAAAAGGAATATTTATTGGAAATACTATTTCCAATAATC
AACAAACATTTGTCCGAATTTTAAATACAACAAATTCAATAAAAATAGTATATCTTAACG
ACATTAAAATAGAAAAGCTAAGTGACTATGAAACAGTCTAAGAAATTAGCAAAGATCGCC
AGGAAATGGTGATGAAAAAATTACAAAAGAACTTTCCCCAATTATTTAAAAAACAACTAA
AAGATCTCTGCACATATTCGGACTTGAAACCGAATCAATAACAACTAACAATTTTTATAA
ACAAGAATTGAGACTTAAAGATACTGAGCCAGTGTACATAAAAAATTACAGAATTCCTCA
TACTCATAAAGAAGAAGTAAATAAACAAGGCAAAAAACTCTTGGATAAAATTGTAGAACC
CTCTGTATCGGAATATAACAGCCCAATACTTCACGTTCCCAAAAAGGGATTACCAGGATC
CGATACCAAGAGATGGCGATTAGTTATAGACTATCGTCAAATAAATAAAAAACTACTCTC
AGACAAATTTCCATTACCAAGAATAGATGATATTCTTGATCAATTAGGAAGAGCTAAATA
TTTTTCCTGCTTGGACTTAATGTCCGGCTTCCACGAAATAGAACTAAAAGAACAATCTAG
AAATATTACGTCTTTTTCAACGAGCTTATCGTTCTCTTATCGTTTTACACGATTACCATA
TGGATTAAAAATAGCGCCAAATTCTTTTCAAAGGATGATGACAATAGCATTTTCGGGATT
AGACCCTTCACAAGCATTCTTGTATATGGATGACTTAATCGTCATCGGTTGTTTTGAAAA
TCACATGATCAAAAACTTAACAAACGTTTTTGACCTGTGTAGGAAACACAACCTTAAACT
ACATCCAGAAAAATTCGCATTCTTCATGCATGAAGTGACTTTTCTAGGTCACAAATGTAC
TGATCAAGGTATTTTGCCAGATGACAAAAAATATGATGTCATTGAAAAATATCCAGTCGT
TGCATTCTGCAATTACTACAGACGAATCATTAAAAACTTCGCCGACTATTCACGGCACAT
AACCAGATTATGTAAAAAGAATGTCCCTTTCGAACGGACAATTGAATGCCAAAATGCATT
CGATTACTTAAAACAAGCTCTAATGAAACCTACTTTACTAAAATACCCAGATTTTAGCAA
AGAATTTTGCATCATAACCGATGCCAGTAAATTAGCCTGCGGAGCAGTTTTAACCCAAAC
ATATGGAGATAAACAATTGCCCGTAGCATATGCTTCCCGTTCATTTACAAAAGGAGAAAG
CAATAAAAATACAACCGAACAAGAGTTGGCAGCAATACACTGGGCAATAACACATTTTCG
ACCATATATATATGGTCAACATTTCAAAATCAAAACAGATCATAGACCATTGACATATTT
GTTTTCAATGGTGAATCCAAGTTCAAAATTAACAAGAATGAGATTAGACTTAGAAGAGTA
TGACTTTACTGTAGAATATCTTAAGGGTAAAGACAATTTCGTTGCTGATGCATTATCACG
CATCACAATAGAAGAATTAAAAGACATACAAATAAAAGTCCTGAAAGTCACTACCAGGCA
CCAAAGTAGACAGAAATCCTGCGCAGGAGATAATAAAGAAATAGAATTGCCTATGCAATC
TATAAAAAAAGCTTTAAAGCCCAACGTATATGAAGTCATAAAAAATGACGATGTACGTAA
AGTAGTGACCTTGCATGTAAAAAATATGCTATGTTTCTTTAAACATGGGAAGAAAAGATA
TGATATTAGCGATTTATATACTAATGGAATTCTTGACTTAGGTCAGTTCTTCTAAAGGCT
TGAAACGCAAGCCGGTATTAATGAAATCAGCCAACTCAAAGTGGCACCGTGGGAAAATAT
CTTTGAACAAGTTTCATTTGATAATTTCAAACAAATGGGCAATAAAATATTGAAAACATT
AAGAGTAGCGCTACTCAACCCGGTGACCCTAATAAAAGAAGAAAAAGAAAAAGAAGCTAT
ATTGTCTACATTTCATAATGATCCAATACAAGGAGGTCACACAGGCATTACAAAAACCTT
GGCCAAGGTCAAAAGACATTATTTTTGGAAGGGTATGACTCGATATATTACTGAGTATAT
ACAAAAATGTCAAAAATCAAAAGTGACAAAACATACAAAATTCCTTTTACAATTACAGAA
ACCCCAATCAATGCTTTTGATAGAGTAATAGTAGACACGATCGGTCCACTACCAAAATCA
GAGCAAGGCAACGAATATGCAGTTACACTTATATGTGACTTAACAAAATATCTAGTTGCC
ATACCTATTCCAAACAAAAGTGCAAAAGTCGTAGCTAAAGCTATATTCGAATATTTTATT
CTGAAATACGGTCCAATGAAGACGTTCATTACGGACATGGGTACAGAATATAAAAATTCA
GTTATGGAAGATTTATGTAAGTACCTTGGTTTTAAAAACATAACTTCTACAGCACACCAC
CACCAGACCTTAGGAACTGTGGAACGAAGTCATAGAACGTTAAACGAATTCATTCGTTCT
TATATATCAGTTGATAAAACTGATTGGGATGTTTGGTTTCAATATTTTGTTTATTGTTTC
AATACAACACCTTCCACAACGCACAACTATTGCCCATATGAACTACTTTTTAGCAAAAAC
CCAAACATTAACAAGGCATTTAAAAGTGTTAATGAACACATTGAAACTGTATATAATATA
TGTAGATGATTACGCTAAGGAATCAAAATATAGGTTAGAGTTAGCATATAAAAGAGCTAG
GATAATGTTAGAAAAACATAAAGCAAAAAATAAAGAATATTATGATAATAAGGTTAACGA
TTTTAATTTAAAAGTAGGAGATAAGGTTTTATTAAGAAACAATACTGGCCATAAATTAGA
ACCAGTTTATTTAGGAATAAAAGATAGAGATAACTTTATAATAAAAGGTAAAAAGAACAA
AAAGTTCATAAGGATAGATTAAAAATTTTTCATGCATAATAATCCTAAATTTTCTTTATG
AATTCGAATTCTAAATAAAATACACATAAAAAAAAATTTAAAAATATAATCAGCCAAATG
AAAAAAAAAAAAAATTTTACAAATAAACGAATTATTATAATAAAATTTATCTTGAAACAA
AAAAATTTTTTGGTTTAATTTTTTATATCCTTAATACTTTTGCATTTTTACATTCCTACA
TTTTTATATTTTTTATATCCAAAAATTTCAATTTTTATATCAATATATGTTAACCAATTG
AAAAAAAAAAAAAAAAAATAAACCTCAATAATTAAGTTCATAATAACTACACATTCATAA
TGTTACGTTCTTTCTCTAAAAGGGGAGGTGTAGTGTGTATATGCCCTTACAGAATACCCT
GTACTTAAATATAAAGTAAGCAGCACTTTGTTGCATACAATAACAATTATATAGTAAACA
AGCCCAGAGCCACTTTATGTATTGGCTCTGTCTCATATTACGCAGCGCGGTTCACTAGCC
TCACTAACTGACCGTTTATGCTTACGCTGCATATCCCACGGTCCGTCTGAGCGCATTCCG
TGAGCAATATATGTACATATATGCTCACTAATACAGGCATATGCCAGCTACTCACTCTCT
TTCTCTTTGTAGCTGTTAACCAATAACAGCATAAGTATATATATATATCCATAGGCTAAG
CACACATTTTAAAAGGCGAATAAATTCATTCTGAACATACCTACAAAACTACACTGACGT
GCTGATCGTTTTTATTCTAATATATATATGGAACACATAATCAATATC
>Gypsy-48_Dmon#LTR/Gypsy
AGTTATCACCAGCTAGTCCGATTGGGCGACCGGATGCCGTCGCAACAATGTTGCGACACT
TGCAAAAGACGCTGGCAGTGCAGTGCCGGCCGGTCAACGGCCAGCGCCTAGAAATATGAT
CCCGCACATGCGCGCGCTGAGTGGCTGCTAAAGAACGGCACGAGGCGCAGAGTCAGCGAT
CTGCCCATGCCGCTGCCGGAACGTCGCGGCTTCATTATAACTTAAGATATCTTTATAAAA
ACAGTTTTCTCTCACCCACGAAACAGTCCAGACGGATTGTCTAATAAATAATATTAACTA
AACAGTTTTATTATAATTGGCGCCCAACAATTTGTGAAACTCCACAATTAAAAGTGATCG
CTTGAGCTAACGCCGCGAGTATCATAAATTGTGAAAAAAAAAACAACTTAATAAATGATC
GCTCCCGCGACAAATTTTTTTGCTAACGCTGTGTGACAAACCACACAAAAAAAAAATTCC
CAATAATTAAAGTGTTGAGTGTGTGACAACAACAACAAAATTATATTAAAAAATAACACC
CCAACACATAGTGTTGAGCGAGTCGGACAAAAAGAAAAACAACATCAAAAAAATATATTA
ACACCCCAACACATAGTGTTGAGCGAGTTGAAAGAAGAGCAACAACAACAACGACAACTG
CAACGACGTATCTTATTCCTTGCCAATCGTACCGCATCCGCACAACCGCACCGCCACACC
ATTAGAAATATAAAATACATGTAAATGAAGTATTTATATGGTCATCTTTCGTTTTTTTTG
CTTTGCTGATCAGAGTAATTTGTAAAAAATAATAAAAATATAAAGAAAATATTTTTGTGC
TTGGTGTAAAAAATAGAGCAAAAAACAAGCCATTGTTTCGAACAAATGTACAGATCCCCG
ACGGAAAACAATAGTAGTGACGAGGATATAATACCCAGTGCTAGGCAGGCCAAGATGAAC
ACCCAGGAAATTGTGAATCTAATAGATGCGGCGGTAAACGCCGCCCTTACACACCAAGCG
ACACTTTTTAAAGCTGCATTAGCAGCCATCACACAACAGACAACAACTGTTAAGGAAGAA
TTGAAAACAATTACAGACCATATTCACTCTGTAGGAGCCAATATTCCCCAAGTAGAAGTT
TACCAAAGGGTACAAGTTATCGAGGGAATTAGGTGTGAAGAACCACTAGATATAGTAAAA
TATATTCCAGAATTCGATGGAAAACAAGAAGACTATATGTCTTGGCAATGGCAGCTGAAA
ACATTACCAGACAGTTTAAATTATACGCAACAAAGTAAGAGGTTCTGCAAACGCAACGTT
AGCCTGTTATAACACTGTCCTGAACTTCGACGCGATTATCGCCCGGTTAGATTTCACATA
TTCTGACAAGACACCAGTTGATTGACACACATTTAACAATAGCTGAGTACATTGAGGCAG
GGCGAGATGCCCTTACTCAAATATTACGATGAAATTGAAAAGAAGCTTACGCTTCTTACA
AATAAGACCCTCATGTCATACGACACTGCGGCAGCAGCCGTCTTGAATGAAAAATATAGT
AGTGAAGCTTTGCAGACATTCGTCTCCGGACTCAGGAAATCACTTAGGGTACGGTTTACC
ATGCCCAGCCAAAAAATTTGCCAACAGCTCTGGCTTTTGCACAAGAGGCAGAGGTGAGCA
ATGATCGCTATGCGTTCGCGACAAATTATGCCAAATACAATGAGGAAAAAATTCAAAAGC
CCGGACACCAACGGCAACAGGGTCGGCGTCAGAATGACCGACAGCAAGCCACTGATAATT
CTAATTATCAAGGCAAAAACCCACACTTTAGTAAAGGCCAAGCCAATAATAGCAATTTAA
CAAACAATCCGGCCAATAACCAGCCGCAACAAACAGGTAGCTCAAAAACAAAAAATAACA
ACCAAGGCCCTGAACCAATGGACGTAGACACGTCAGCACGCTTTAGACAGCCCACACAGG
GCTATAGAGGCAACCAAAACTATGGGGATCAGCCTATGAGGACCCAACAAAATCTTAACC
ATTTGCCCCAAACAGAGGGTAACGGGGGTTACGAGTCGCAATCGCAACATGAAGCAGAGG
CAGTCGAAGACGACCTGTCAGGAGCGGAAAGCTGTAATTTTATAGCGGAAGCTCCCTGCT
TCCGTTTATAAGACGTACGCTTGCAGGGCGAACAAGGAACACAGGAGCATCCAAAAATTA
TATAAAACCCCTTTCCGAGCTGGCACTTTGGAAGCCAGTCAACAGCCCATTTCAAGTCAA
ATCTATCCACGGGCATACAAATATTGAGCAGAAATGTCTCATTGACCTCTTTAAAGTAAA
ATCATACGTTTTCATGCTGGAATCATTAAAAGATTTCGACGGCATAATTGGCCTTGATCT
GCTAAAACAGATTAACGCTCATATAGATTTGACTAACAACATTATAAAATATGAACGGGG
GACAGAAAAAATTGAGTTCACAACATGCAAGCAAGTGAACCATTTCCAAATTAGTGACGC
GGATGTTCCCGCCGCAGTCGGACCCACCTTCAATCAAATGATTGACCGAATGGCTAAAGC
CTTTGCAGACATTAATGAGTCCCTACCATACAACATAAACACTATCGCCACAATCCGAAC
GGACGGCGACGCAGAAGTTAAACAACTACTGGCGAACGGCATAATTAGACCCTCAAAGTC
ACCCTATAACAACCCAATATCGTCGATAAAAAAGGTGTCGACGAGTCAGGCCACAGGAAG
AAACGTCTGGTAATTGATTTTCGAAAGTAAAATCAAATGACAATAGACGATCCCAGAAAT
TTCGACCATATTGTCAAACATGGGTGAGGCCCAGTATTTCACGACACTGGACCTCAAATC
TGGTTTTCACCAAACAGATTTGGCAGAAAGGGACAGAGAAAAGACTGCATTCTCTGTAAA
CAATGGGAAGTATGAATTTTGCAGGCTTCCATTTGGGCTAAAAAACGCCCCTAGCATTTT
TCAGAGGGCAATAGATGACGTCCTCAGGGACCAAATCGGGAACACTTTTTACGTCTATGT
AGATGACGTAATATTTTCTCCCCTAACAAGGAAGACCACATTAAGCACATCGAGTGGGTC
TTGAAAAGCCTTAGGGACGCAGGCATGAGGGTTTCCAAAGAAAAATCCAAATTCTTCAAA
AAGAGTGTGGAATATTTGGGATTTACCGTATGCAGAGGCGGAATCCACCAATCGGCCGAC
AAAACTCAGGCCATAATGGATTTCCAACCACCAAAAACATTGTTTGGCCTTAGATCATTT
CTGGGGTTAGCAAGTTATTACAGATGCTTTATAAAGGGCTTCGCCACCGTTGCAAGACCG
CTAACGGACCTTTTAAAAGGCGACAAGGGCAAAATAAGTGCTAATCAGTCCAGGAAGGTT
CCGATTAATCTAAGCTCACAGCAGCTACATGCCTTCAACAAACTAAAAGACATATTGGCA
TCAGAAGACGTGCTTCTGATATACCCAGATTTTAAGAGACTATTCGACTTAACGACAGAC
GCTTCGGCACACGGCCTAGGGGCAGTGTTAGCCCAAGATGGCAGACCAATCACAATGATT
TCCCGGACACTACGGGACAATGAAATAAACTTTGCGACGAACGAACGGGAACTCTTGGCC
ATAGTATGGGCCCTCAAGAACTTACGAAATTACCTGTATGGTGTTAGAAACTTAAACATT
TACACAGATCATCAGCCACTAACGTTCGCGGTGTCAGATAAAAATCCTAACGCTAAGATA
AAGCGCTGGAAATCATTTATCGATGAACATAACGCAAATATCATCTATAAGCCAGGTAAA
GAAAATCAAGTGGCTGACGCTCTGTCTCGCCAAAACATGAACGCTTTAAGCAACAACTCC
GATTCACATACGGAGGTTGACTCAAATATCGCCACAATTCACAGTGAGCAGTCCCTTACA
TACACCATTGAAACAACAGAAAAACCAATAATGTTTCCGTAACCAAATCCTAATTGAGGA
AGCAGAATTCCCCTCGGTTAGAACGTTTATCCTTTTCAAGGACAAACTAAGACATGTGGT
CCGATTCACAGATAGAGAGGCCTTATGGCAGACACTACATGACTTGGTAAAAACTGAAGT
GGTGAACTCATTACACTGCGAACTTCCGATACTAGCTTTTATCCAACACAGGCTGGTAGA
GACATTTCCCGCAACAACTTTCAACTATTCTAAGCACCTGGTCGCGGATATAACCGAACA
ATCCGAACAAAGGCGCACCGCGCCGCCCAAGAAAATGTCAAACAAATATTGCGTGACTAT
TTCTTTCCCAAAATGAGCAGACTAGCTACGGAAATTGCCGCAAACTGCAAAATCTTTGCA
AAATCAAAGTATAACCGTCACCCGGTCAAACAGGTCATAGGCAGAACCCCTATCCCATCA
TTCACAGGAGAACTACTGCATGTCGACATTTTTTCTACCGACAAAAAATTTTTTTTGACA
TGCATTGACAAGTTCTCAAAATTTGCCGTGGTCCAAATAATAAACTCACGAGCGATCGTT
GACATAAAGACCCCAATACTCCACCTGGTAAATTTTTTCCCGGGAACAAGAACAATTTAC
TGCGATAACGAGAAAGCATTAAACTCCGAAACCATTCGAACTATTCTGGCAAATAATTTC
GACTTACAAATCTCGAACGCACCTCCCCTACATAGTACGTCAAACGGACAGGTGGAAAGA
TTCCACAGCACCCTCGCGGAGATAGCCCGTTGTTTGAAATATGAAAAAAAAAATGACGAC
ACTATTCATTTAATCCTCCTATCCACCATCGCATATAATAGAACCATTCATTCCGTCACT
AACAGAAAACCGATAGAAATAGTGCACTCAGCCCCAATAGAGCTAGAATCTCAGGTAAAG
GAACAACTCCAAAGAGCCCAAGACAAGAGCCTCAAACAATCAAATAAAGATAAGTCGCAT
AGAGAATTCCAACCAGGAGAACGAGTATGGCTAAAAACAAACAGACGACTAGGTACTAAG
CTAACACCACTATGCACTGAAGAAACTATCAACGCCGACCTTGGCACGACGGTTCTTATA
AAAGGGAGGGTGGTCCATAAGGACAACCTCAAGTGAAGTTTAAAGATACCTCTAGTATTT
AAACAAAAACGTTTATACATTTCTCCTAAGATACATTTACTCCTTCTAGGCTTATACGTT
TTGTTATCCTGATACCAACAGCACTTACGACCGCAACAATGAAACTGACAAATTACAGTC
ACTCTGACTACATACCCGTAGCAGACGGTGACGTGATTATTTGGGACAAGTACGGCTTCC
TGGGACACACTACGAACATGACAACGTACGAGACTTACGTGGAAGAGACTCAACGAACTA
ACAAAGACCCTAAATTCAATACACAAAACTGACGGGACCGCTATAGATCACCTTTACGAA
ACACTTTTGGCAACAAATAGAATGATAATTACAGATTTACAAAATTTAATCCTCGCCATC
ACTCTGGCAAAAATAAACCTGATCAGCCCAGCAATATTGGATGAAATTGATATAAAAGAA
ATGACCTTTAAACACTTCACAAATGCTAGTGTAGCAGACATATTAGAAATAGCTAGAATT
AAAGCCTTTCAAAATAACGAAATATTGTACTTCCTAATTAAATATCCAAATCCTGAATTA
GCCTGTAAGAAAATCAACATTTATCCAGTTCAGCATTCCAATAGAATTCTAGATGAAGAC
AGCAATATAGTTGCAGACTGCGATGCAAATACCTACGCCGTCGGTGAATGCGATGCGGCG
GTGAGTACCACGTTCTGCAGGAAGCTACGATCACCGAACTGCGCTCAACAGCTCATAACC
GGAATTTCTGCACAGTGCAGCACGCGCCCGGGCCATCTGAGCCCGCTTACTATCATAGAT
GACGGCGCAATTATTATCAACGATGCTACCGTCACTATCATGGACAATGCTGGCACACAA
CAATCTATTTCCGGGACATACCTAGCTACCTTCGATGATAAGATCGAGATAAACAAGACC
ACATTTATCAATAGCTATGGTGTCCTTAGGAAAAAGCCAGTCGCGTCCGCCGTCACGCAG
ATCAATGTTACCGAGTACCGGGAACATCTGAGTCTGCCATTTCTACATGAATTAAGCGTG
ACGAACCTGCAACACATCGGCCGCCTACGGTCTAAACTGTTGTCCGGACCAATCATCAGC
AGTGGTACCACCCTGGCCCTAGTCCTCATATGTCTAGTCGCCATCCACATGGTTCGTCAA
CGTCTTAAACTCAAGCGGCAGACTGCATTGGTGGCAAACGTGCTGGCAAACGTACGGAAG
CCCGAGGACGCCCTTCACTTAGCTGAGGGAGGAGTTATCACCAGCTAGTCCGATTGGGCG
ACCGGATGCCGTCGCAACAATGTTTCGACACTTGCAAAAGACGCTGACAGTGCAGTGCCG
GCCGGTCAACGGCCAGCGCCTAGAAATATGATCCCGCACATGCGCGCGCTGAGTGGCTGC
TAAAGAACGGCACGAGGCGCAGAGTCAGCGATCTGCCCATGCCGCTGCCGGAACGTCGCG
GCTTCATTATAACTTAAGATATCTTTGTAAAAACAGTTTTCTATTACCCACGAAACAATC
CAGACGGATTGTCTAATAAATAATATTAACTAAACAGTTTTATTATAATT
>Gypsy-49_Dmon#LTR/Gypsy
GGGCATATAAGTTAACGAGTAACCCTCGCACAAATATCATTACTAAGTAGCCTCACACGC
GCTGTGCTGAGTACTTTGTTTCAGCACTCTAGCTGCAATGGTCAGCGGCGGTAACCTGAT
ACTTTTGTTATTGTCGCAAGAGTCCCAATTATTGCCTATGATTATGCTGAGTCGGCTTGC
CGACCATGACATTGCGGCGTGATTCTTATGCCCGTTTTGGGCTTTAGACTTAAGAATTTT
ATACCCAATACTTTAGTTCTGTTTAAGCATTCAAACTCTTCACCAGAAGAATAAACATTG
CTCCGGTTAAAGCCGTATATTTGTGTTTAATTGTTTTCGGCCATTGCCGCAATACTTTAA
ATCAACTTGCTGGGTCACAAGACCAGCATAATTCTACAGTATCACCAAGTGCACTTAAGG
TGCCAACGTGGGATACCAGAAGACATCATACTCTGCAACCAGACTACACTTCGTCGTGGG
AGCAGCTCAACAACAATCAAGAAGCACATACATACATCAATCGAGCAACATTCGTCGTGG
GAGTGACTCTTAGATTAATTGGCGCCCAGTATTAATAGAACCACACTTTAGTTAGAAGTT
ATACCCTAACAAAACATGTAAGTTCAAAAGTGACTTCACAAATAGAAATTTAAAAAAAAA
AAAAAAAACTTAAAATACGAGCAACAAGTAGTTGCTGAATTTGAATAAAAATATTGATTT
AATAAATTGTATTGAAGCAAGAGTGATTGCCGAGTTTAAATAAAATTTTTATTAATATTA
TAAAATTATTATTATTAAAAAAGTGATTGTAAGCGGTAACCAAAATTATTATTTAAATAA
AATAATAATAAATCACCTAGAATTATACAAATACAAATAAAAGTAGTGCCTTTTGCCGAT
TAAAAAATAATCGGCTCCTAAATGAGAATTTGTGCAAGTGTGAAGTGTCAATAAAAGCTT
TTATTAAAAGCTGATGAGTTGGCATCGTCCGTATAGGGAAGTGAAAGTTGAATACGATAG
TGACGACGGGTGGGATATTGAATCCGAAAACACTATTCACACACAGACACAAACAGTGAC
AGCCATGGATGTAAATCAGATCCAAGCCCTAATAGCAAGCGCCGTTAACCAAGCTTTAGC
TCAGCAAGAGGCAAATTTCAGAGCGCAACTTAGTGCAGTGGAGGCTCGCGTAGATAATTT
ACAAATTGAGGCACCACAGGTAGAAACATATCAAAGAATTTCCGTCGACATAGACGATAG
AGGCGGTTTATCACTGGACATTATAAAAACAATTCCCAGTTTTGACGGCACCCAAGATGA
TTATGTAGGATGGCGTCAATCAGCCACTGACGCTTACGAGCTTTTCAGGCCATCTAAAGG
CACCAGCTTGCACTATCAAGCCGTTTCAATCATACGAAACAAAATCAGGGGGTCTGCGAG
AGCACTACTAGTTTCGCACAATACCGTCCTAAATTTCGATGCCATTATAGCCAGATTAGA
TTGCGCGTATGCAGACAGAACATCGCTGCGCATACTACGACAAGCACTAGAGATGGTTAG
GCAAGGTGATTTAGACCTTATGGACTATTACGATCAGGTCGAACGAAATAGTAATGACAC
ACGACAGAGAAGGCGCTGACTTATTGAACAGAGAAGTCAGATCTGATGCATTACATGCAT
TCATTTCAGGCCTCAAAAAACCTTTAAGAGCGGTAGTATTTCCGGCACAGCCGAAAGACC
TGCCATCCGCTTTAGCACTAGCTAGGGAGGCAGAAGCGAGCATTGAGCGTAGCACCTTTT
CCACTTCGTATGCAAAGGCCATCGAAGAAAGAGCACAAGCAGCTGAAAGCAATAGGCAGC
GTCCCCAACACAAACAAACAAAAAGCTACAGGGACGACCGAAACCATGAAAAAAATCCCC
ATTTTGTGAAGCGGCAGCATATCAATGCTAACCAAGACCAAAATAGGAGGACACATAGCA
ACGCACAACAAAGCCAGGACCAGCCTATGGACGTTGATCCATCGCTGTCCAAGATCAGAC
AACCGACAAATTGGGGGAAACCACAAAGTAACACCCAACAGTCGGAAACACAAAAAAGAC
AAAACACGTCTGAGCGCATGACCGGTCAAATACGACAAAGATTAAATAATGTCAATCATG
AAGCTGAGAATCAGGATTCTCAGAGCTACAAAGAGCAGGCCTCGGCAGACCATCAAGGTC
CCTGTATAACAGCCCAACATGGGTTGTAGACAAAAAAGGGACTGACGCCAATGGCAACAA
AAACAAACGATTGGTAATCGACTTTAGGAAGCTGAATGAGCGAACCATTGCCGACCGATA
TCCAATGCCATGCATTCCCATGATTCTTGCGAATCTGGGAAAGGCAAAGTTTTTCACAAC
CCTAGACTTAAAATCAGGGTATCATCAAATTTACCTAGCGGAACAAGACCGCGAAAAAAC
ATCATTTTCGGTAAACGGCGGGAAATATGAATTCTGTCGCTTACCCTTCGGCCTAAAAAA
TGCGGGAAGCATTTTTCAAAGAGCCATCGACGACGTCCTGAGGGAACAGATCGGAAAGAT
ATGTTACGTCTATGTAGACAACGAAAATGATCACGTGCAACACATCGACACAGTACTAAA
GTGCTTTATTGATGCCAATATGCGAGCCTCACAGGAAAAAACAAAATTCTTTAAAGAAAG
CGTTGAGTACCTAGGATTCAAAGTGACAAGAGGCGGGGCAAAAACTGACCCCGAAAAAGT
AAAAGCCATACAGGAATACATCGAACCTAAAAATTTATATAGTCTCAGATCATTCCTTGG
TTTAGCCAGCTACTACAGAAGATTTTTTAAGGATTTTGCATCGATCGCAAGACCACTAAC
AAACATACTGAAAGGTGAAAACGGAACTGTCAGCAAACACAGGTCTAGGAAAGTTGCAGT
TGAGTTTGATGAAACACAACGCAACGCATTTGAACGCATTTTGGCATCAGAAGATGTCAT
ACTTATGTACCCAGATTTTAAACAGCCATTCGATCTAACTACCGACTCCTCTGCAAATGG
CATCGGAGCCGTCCTATCATAAGGAGGCCGACCAATTACCATGATTTCTCGAACATTAAA
ACAATGCGAGTTAAATTATGCCACAAACGAAAGGGAACTATTAGCCATTGTATGGGCCCT
GGGCAAGCTTCAGAACTTTTTGTATGGCACGAAAGAAATAAAGATCTTTACCGACCATCA
ACCATTGACTTTTGCAGTCTCGGAAAAAAACACGAACGCAAAAATAAAAAGGTGGAAAGC
TTTCATAGATGAGCATGACGCCAAAATGTTCTACAAGCCAGGGAAAGAAAACTTCGTGGC
TGATGCCCTATCAAGGCAAAATATAAAAGCCTTACAAAATGAACCTCAGTCAGACGCTGA
CCTACACGGTCGAAACGACAGACAAGCCTCTAAATTTCTTCAGGAATCAAATAGTCCTAG
AAGAGGCACGCTACCCGTTAAAACGAAACCTGATACTCTTCGGCAGCAAGACTCGCCACT
TAATCAGTTTCGTTGACAAAATCAGCGTCTTTGATACACTCAAAGAGGTTATAAATCCCA
ACGTTGTAAACGCAATATACTGCGATTTACCAACCTTGGCCAGTTTCCAACACAAAGTGG
TGTTGCATTACCCAAAAACAAAGTTCTGGCATTGTAAGAACTTTGTGTCGGACATTACAA
ACAGAAACGAACAGTTAGAAATAATAACTGTCGAACATAACCGCGCACACCGAGCCGCTC
AGGAAAATACCAACAAGTCATTCGTGACTATTATTTTCCTAAAATGAACAAAATAGCAAA
CGAAATCGTAGCAAATTGCAGGGTCTGTACTAAAGCAAAATACGACAGACACCCCAAGAA
ACAAGAGCTCGGGGTAACGCCAATCCCTTCATACGCCGTCGAAATACTTCATATAGACAT
TTTTTCTACAGATAGAAAACATTTTCTAACTTGCATCGACAAGTTTTCTAAATTTGCCAT
CGTTCAACCAGTGGCGTCGAGAACAATAATTGAAGTAAAAACATCCATAATGCAATTGGT
GAGTTTATTCCCAAACATTAAAACGCTATATTGCGATAACTAGGCCGCGTTCAAGTCCGA
GACAATAATGTCACTACTCAAAAATAATTATAACATAGACGTCATAAATGCGCCGCCACT
CCATAACACTTCAAACGGACAGGTGGAACGTTTCCACAGCACCCTAATAGAAATTGCAAG
GTGTTTAAAAATTGACAAGAAAGTTGACGATACAACCGAACTGATTATGAGGGCAACTGT
AGAGTACAACAAGACACTGCACTCAGTTACAAAACAAAAACCCATCGAAGTTATACACGC
GGCATCCAAAGATTTTCGGCAAGCTATAAAAGAAAAAGTAGCTAGAGCCCAACAATCTAA
CATTGAAAGATGCAACCCGGACAGACAAAACAGGGTGTTCGAGGTAGGCGAGAGGGTATT
TGTCGAAAACAATAAAAGAATAGGCAACAAGTTGACCCCATTATGTTCTGAGGAAGGAAT
ACAAGCAGACCTAGGAACGTCTGTTCTTGATAAGGGGAGGGTGGTCCATAAAGACACTCT
CAAGTAAAATAGCACCTAGCAGCACCAAAAATAAAAATAGGTTAGTGATAGAAATAGAAT
GCACAAAATTTCATTTTTTACCCCTTTTTCTATTACAGGATTGTGGGCACGATCCTATGC
ATAATAACAATAACGAACGCTCAGATTACCGACTATTCACACTCAAACTACATACCCGTA
ATAGACGGAAACGCATTGGTGTGGGAACAGCGAGATTATTTAAGGCACTCTAGTAATTTA
TCCGATTTCACAGCAATCGTAGATAGTACACAAGAGTTGGCCAAACTATTTCCCCAGTCG
CACATGCGAAAGTTGTTAGATGTTGATACAGATCACATCAGGAATCTTTTGTCCGTATTA
AAAATCCATCACCGGATCGCCAGAAGTTTAGACTTTCTCGGCACGGCTCTCAAGGTGGTA
GCAGGCACTCCAGATGCCTCAGATTTTGAGAAAATTAGAATGACCGAATCGCAGTTAATT
AATTCAAATAATAGGCAGGTAGTAATAAATTCAGAAACGCAGAAACAGATAAACCAGCTC
ACAGACACAATTAATAAAATAATCAAGGCAAAGAAAAATGATTTTGTTGACACTCCACAC
TTATATGAAGCACTACTTGCTAGAAACAGAATGTTAATAACAGAAGTTCAGAATTTAATG
CTGACAATAACTCTTGCCAAATCCGATATAATAAATCCTACCGTGTTCGACCATAATGAT
GTGAAGTCACTAGTTGAACACTCCTCTGATGTCCCCATTGTTAGTTTAATGGAAGCATCT
AACATTAAAGTCCTCCAGTCCGAAAGTATAATACACATATTAATCGCATACCCCAGAATT
AAGTTTAGCAGCAAAAAGGTCACCATATTTCTTGTATCACACCAACACACTGTACTACAA
CTACAAGACGACACCGTAGCCGAACGCGAAGACGACACCTTAGCAGTCACGGAGTGCATC
AGAACAACCTACGCCACGATCTGCAAACTGGCGGCTCACGACACCTGCGCACGGGCCCTG
CACGCTGGGAGCACTGCTCTCTGCCATACTCAGCCAAGCCACGATGGCAGATGGCGTTAT
AATTATCAACGAAAGCTCAGCACGAGTCAGCACAGATGGCGGCCCCGAAATTTTAACAAA
CGGCACACATCTCATCACTTTTGAGGATTCAGCCACCATCAACGGCACCAAGTACATGAA
CCAACGTGAAGTCCTAAGCAAAACTCCGGGCATAGCAAGTTCACCTCTACTGAACATCAT
CAGCCATGACCCAGTCCTGAGCATGCCACTACTCCATAGGATGAATAATCAGAACTTACA
ATTCATTCGAGAGTTCAAGGAGGAAATGGCGTCAACTTGGCCACATAAGGTTTGGTTCGC
AGCTGGAGTAGGACTCAGCATCATCTTCACAGGCTCTCTGCTCCTTTTCCAAGTGCTAAG
GCGAAGACGAGATTCAAAGGAAGTCCAAAGGGCCATTAATAAGTTTAGCGTGACCGGGGA
CAGTCATGTTTCTGAGGGGGGAATAGTTAACGAGTAACCCTCGCACATAAATATCTTTAC
TAAGTAGCCTCACACGCGTTGTGCTGAATACTTTGTTTCAGCACTCTAGATGCAATGGTC
AGCGGCGGTAACCTGATACTTTTGTTATTGTCGCAAGAGTCCCAATTATTGCCTATGATT
ATGCTGAGTCGGCTTGCCGACCATGACATTGCGGCGTGATTCTTATGCCCGCTTTGGGCT
TTAGACTTAAGAATTTTATATCCAATACTTTAGTTCTGTTTAAGCATTTAAACTCTTCAC
CAGAAGAATAAATATTGCTCCGGTTAAAGCCGTAATATTTGTGTTTAATTGTTTTCGGCC
ATTGCCGCAATACTTTAAATCAACTTGCTGGGTCACAAGACCAGCATAATTCTACAGTAT
CACCAAGTGCACTTAAGGTGCCAACGTGGGATACCAGAAGACATCATACTCTGCAACCAG
ACTACACTTCGTCGTGGGAGCAGCTCAACAACAATCAAGAAGCACATACATACATCAATC
GAGCAACATTCGTCGTGGGAGTGACTCTTAG
>Gypsy-50_Dmon#LTR/Gypsy
AGACGAAATTCGACACTCGCACGCCCAATTGGCCTGATCGCTCGCCAAAGACGCCGACTC
AGCATTCTGCCGGCTCGCCTGCCTGCAGCGACGGCTTCGAGCATTCTTTTAAGTTACTTT
AATTTTAGTTTTAAATTTATTCCCAAACGGTTCAAACGAACTGCTATCAAAAATAAATAC
ATCATAATCTTGAATACAAATCGGTCTTGTTTAATTGGCGCCCAACAGCATTAAATAAAC
TAACCCACATCGAAAGTTGTTCTTAATAACTTTTCCAAAGAAAAGAACATCGCGATACAT
ATTTTGCCGCGAGTTTCATCCAGAAAATTATTGATAAAAATCATTAACAAAAAATATAAA
TACAAATAAAAACCCCAGCGAGTGAAGAAACAAACAACAACAAAACAACCGCAACCGCAA
CCGCATCGGCTACCAGATTTCGAGGGCTCAGCTACTTTGAACAAAAATGTAAGTAATACA
AATCGGTCTTGTTTAATTGGCGCCTAACAGCATTAAATAAACTAACCCACACCGAAAGTT
GTTCTTAATAACTTTTCCAAAAAAAGAACATCGCGAAACATATTTTGCCGCGAGTTTCAT
CCAGAAAATTAGTGATAAAAAACTTTAACAAAAAATATAAAGACAAATAAAAACCCCAGC
GAAAGAAAAAACCAAAAAAAAAACAAAAAAACCGCAACCGCAACCGCATGCTCATTTTTC
TTATGATTAAAAAAAATTTTAAAAATATATTATTACAAGCTGTATAAGATAAAATTAAGA
TACCAAAATTAAAAAATTCAAATAAAATAAATACTTATTTTTTACTCGAAATTGAAACAT
TCTGCTTCATCGCTAGGTTTTTGAGTAAATATTGAATTTTCAAAAAAGAAGCAACAACAT
TTGTGCTTCAAAGTCATCTCGATTTTCCCGTCTAAGCGAATGCGGAGCATACGTAGGTCA
GGCGATAGCAGCGAGGACGAGCTTATTCATCTTACTTAGAACACAAATCAGTGAACAAAA
TGAACAGTAAACAGGTAGCACAGCTAGAAGCGCAAATGCGCCTAGCCCTCGAACAACAAG
CGCAAAAGTTTGAACAAAAGATAGCCAGTATCACAGAGCAATTTAACAAACTTAAGGGAG
CAACCCCGCAAATAGAAGTTCACCAAGAAATAAAAATAGTGCCAGGGATCAGATGCGGCG
AACCCTTAGACATCATAAAGTCTATTCCAGAGTTTGACGGAAAACACGAAAGCTATGTCT
CATGGAGACAGGCCGCCTGCGCCGCCTTTAAAGTGTTTCAGCCATATGATGGCAGCTCGA
CACACTATCAGGCCGTCGGCATAATCCGCAATAAAGTAAGGGGTTCAGCGGATGCAGTGC
TTGCTTCATTTAATACAGTATTAAACTTTAAAGAGATCTTTGCCAGATTAGATTTTACGT
TTGCCGATAAAACTCCAGTGCATGTGATCCAACGACAACTAAGCACGCTTAGGCAAGGTG
ACCTACCATTGTTACAATACTACGACGAAGTCGAAAAAAAACTCACATTACTGACGAACA
AGACCTTAATGACACATGACCCCGCCGCAGCGGCTGTCCTAAATGAAAAATTCAGGAATG
ATGCTCTCCATACTTTTGTCTCGGGATTAAGAAAGTCCTTGAGATGGGCCGTTTTCCCAG
CACAACCTCAAGACCTCCCAACTGCTTTGGCCCTAGCTCAAGAAGCTGAGTCAAGCAACG
AAAGAGGCATCTTTGCAGCCAACTTCGCAAAGCACCTTGAAGAGAAACCCCAAAAGTCTA
GTGGCCAAAAGAGTCAAAACTGGCGTCAGAACGGTCAGCAGGAGAACGGTCTCAGAAAAA
GAACCCCCACGTCCAGAAGAGTCAGAAAGACAATAATCAAGGTCAGCAGAAATCAAGCAG
TTCAAAACAGAGCTTTCAGTACCAAAAGCCACAAGGGCATGGCCCCGAACCAATGGAATG
TCTAATTCCACACGCTTTAGACAGCCCACACAGGGCTATAGAGGCAACCAAAACTATAGG
GATCAGTCTATGAGGACCCAATAAAATCTTAACCATACGCCCCAAGCAGTCGCAATCACA
GCATGAAGCAGAGGCAGTCGAAGATGACCTGTCAGGAGCGGAAAGCTGTAATTTTTTGCG
GAAGCTCCCTGCTCCCGTTTATAAGACGTACGGTTGCAGGGCGAACAATAAGACTCCTGG
AAGACACAGCAGCATCTAAAAATTATATTAAACCCCTTCCCGAGCTGGCACATTTGAAGC
CAGCCAGAAATGAACAGAACATTTCAAGTCAAATCTCTCCACGTGCACACAACAATTGAG
CAGAAATGTCTCATTGACCTCTTTAAGGTAAAATCATACTTTTTCATGCTGGAATCATTA
AAAGATTTCGATGGCATAATTGGCCTTGATCTGCTAAAACAGATTAACGCTCAAATAGAT
TTGACTAACAACATTATAAAGTATGACCGGGTGACAGAAAAAATTGAGTTCACAACATGC
AAACCATTTCCAAATTAATGTCGCGGATGTTCCCGCCGCAGTCAGACCCACTTTTAATCA
AATGATTACAACATAAATACTATCGCCACAATCCGAACGGACGGCGAACCGGTATATTCC
AAATTATACCCATACCCAATGGGTGTGTCTGAATTTGTCAATGCAGAAGTTAAACAACTA
CTGGCGAACGACATAAATAGACCCTCAAAGTCACCCTAAAACAACCCAATATGAGTCGTT
GATAAAAAAGGGGTCGACTAGTCAGGCCACAAGAAGAAACGTCTGGTTATTGATTTTCGA
AAATTGAATCAAAAGACAATCGACGATAAGTACCCTATCCCAGCAATTTCGATCATATTG
TCTAACATGGGTGAGGCCCAGTATTTCCCAACACTGGACCTCAAATCGGGTTTTCACCAA
ATAGAGTTGGCGGAAAGGTACAGAGAAAAGACATTCTCTGTAAACAATGGGAAGTATGAA
TTTTGCAGGCTTCCATTTCGGCTAAAAAACGCCCCTAGCATTTTCCAGAGGGCAATAGAT
GACGTCCTCAGGGACCAAATCGGGAAAACTTGTTGCTATGTAGATGACGTAATAATTTTC
TCCCCTAACAAGGGAGACCACATCAAGCACATCGAGTGGGTCTTGAAAAGCCCTAGGGAC
GCAGGCATGAGGGTTTCCAAAGAAAAGTCCAAATTCTTCAAAAAGAGTGTGGAATATTTG
GGATTTACCATATGTAGAGGCGAAATCCACCATCGGCCGACAAAATTCAGGCCATAGAGG
ATTCCAACCACGAAACACACTGTTTGGCCTTAGATCATTTCTAGGGTTAGCAAGTTATTA
CAGATGCTTTATACAGGGATTCGCCAAAGGCGAAAATAAAAAAATTAGCGCCAACCACTC
GAGAAAGTTAAAACTCGAAATAACCTCAGACCAGTTAGATGCCTTCAACAGGCAAAAAGA
GTTGCTAGCCTCCGAGGATGTGATGTTATCGCATCCCGATTTCAAAAAGCCATTTGACCT
AACGACAGACGCGTCAGGTCAAGGGCTCGGAGCAGTGCTGTCCCAGGGCAGTCGCTCTAT
AACAATGATCTCGCGCACACTGCGAGACAATGAGATAAACTTCGCCACAAATGAGCAAGA
ACTTCTCGCCATTGTGTGGGCATTGAAAAATCTCAGAAATTACTTGTATGGAGTTAAAAA
TCTGAACATCTATACAGATCACCAGCCGTTGACATTTGCCGTATCGGATAAAAATCCGAA
CGCAAAGAAAAAACGCTGGAAAGCGTTTGTTGACGAACATAACGCAAACATAATTTATAT
AATTTATAAAGCCTCGTGGCAGACGCCCTCTCTCTCCAAAATATCAATCCCTTGGAGGAT
TCAGCAGAATCCGATGCTGCTACAATCCACAGTGAAGAGTCCCTAACTTACACAATTGGG
ACAACAGATAAGCCAGTCAACTGCTTCCGAAACCAGATCATATTGGAAGAAAGCCCTATC
CCTCAGCGCAAGACTTATATCTTGTTCAAGACTAAAACTAGACATGTCGTACAATTTTCC
GATCGGAGCACACTGAAGCAAACTCTGCAAGAAGTTGTAAACGCCAAGGTAACTAACGCA
ATATATTGCGAGCTTCCCATTTTGGCCTTTATTCAGTATAGACTGGTCGAAGAATTTCCC
TCGACAACGTTCCGATATTCAACAAATTTTATAATAGACATCTCAGACACAACAGAACAG
AGACAAATTGCTATGGCTGAGCATAATCGCGCCCATCGCGTGGCTCAAGAAAATGCCCAA
CAAATACTCAGGGACTATTTTTTTTCCAAAAATTGGCCGTTTAACAACAGAAATAGCCGC
AAACTGCCGAGTGTGCGCTATGAGCAAACATAATCGGCACCCGATTAGACAAGAGATAGG
GAAGACTCCGATACCATCATATGCCATAGAAATGTTACATGTGGACGTTTACTCCACAGA
TAAAAAATATTTTTTTACCTGCATCGACAAATTTTCTAAATTTGCAGTTGTTCAGCCTAT
TCGTTCACGCGCAATCGTCGACATAAATGCTCCACTTTTACAATTGTTAAACTTCTTCCC
TAAAACAAAAACGATTAGCTGTGACAACGAAAAGTCCCTAAACTCAGAGACCATTAGATC
AATGTTGTCAAACAACTTTGACATTGTGATCGCAAACGCACCGCCCCTACACAGTACATC
CAACGGGCAGGTGGAACGTTTCCACGGCACCTTAGGGGATATAAGTCGCTGTCTGAAAAA
TGCAAACTACGTCGAAGATACTGTCGACAATACCCTTCTTGCAACAATAAAGTACAATAG
GTCTATCCATTCGGTTACAAAAATAAAAAACCAATAGAAATTATCCACGCAATCCCTATA
GATGTTGCAGTGCAGATAAGAGAGAAAATCACATCGACACAGAAAAAATCGCCAGAACAA
CAAAATAAGAACAGGGTCCAAAAAACATACAAAGCGGGTGAGAAGGTATGGGTAAAATCC
AATAAGAGATTGGGTAATAAACTTTCGCGCTTATTCACTGAAGCGATATTAGAGGCGGAC
CTGGGTACGACGGTTCTTATAAAAGGGAGGGTGGTCCATAAGGACAACCTTAAGTAAATC
TTTGTCCAAGCGTTCAAAAAAATAATAATATATAAAAAAATTTTTGAGTTTTTTTTTAAT
CAATAATTTTTATTACTTTAGGTTAAGATATTTTCTAGCACTGACAATGGCAACATTGAC
ATTGAGACTCAACGACTATTCACACGCGGACTACATACCTATAGTCGTCGGAGACGTGAC
AATCTGGAACGAGTACAGATACATGGGACACACGACAAACCTGACATCATTCGAAATCTA
CATCGACGAGACATGGAAACTGATAGACAAACTACCGAAAGACCACATGAAACAGGTACT
AAGTTCCAAACAAGACTTAATGAAGTTTCAAAGGTACTTAATGCAATCTTAAAACCAGAT
GCTGAAGTTGAGCATTTTCATGCAACAATCTTGGCGAAGAACAGAATGATAATCACAAAT
CTTGAAGACTTAATTCTTTCCGTAACCCTTGCTAAAATTAATCTGATCAGCCCTCTTATC
CTAGACAGCATTGACATAAATGAATTATTAAATGAGCATCTCACAAATATTAGTATAACA
GACCTTTTAGAAGTATCCAATATCAAAGCTTTTCAAAATTACGAATTACTATATTTTTTG
ATAAATACACTAAGCCTAAACTAGCCTGTAAGAAAATTGATATATTTCCTGTTCAACATA
ATAATATAATATTAGATTTAGAAGAAAATGTAATATGGTGGCCGATTGCGGAACAAAGAC
ATTCGCCGTGCGCGACTGCGCTGCCACTGTGACCACCACTTTCTGCAAAAGATTGCAAAA
GGCATCGTGTGCCCAACAACTGGTATCAGGAACAGTCGCATAATGCGCCACACGCCCTGG
GCATCTGGAGCCCATAACAACAATCGACGAGGGCGTCTTAATTATCAACAACGCAACAGA
TAATGTGGTGGACAGCACTGGGAACAGTCAAATAGTCACAGGAACCTTCCTGGCTACCTA
CGACGAACACGTCTCCCTGAACGGCACCCGGTATGTCAACCACCGGGACATCCTAAGAAA
AAAACCTGCCGTGTCCACGTCGGCTGTGGTTAACATCACCCTCTTCAGAGAGCATCTGAG
CTTTCCATTCCTGCACGATCTAAGCCTGAAGAACCTCCGTCATATCGGGGATCTTCGATC
AGAAATATCATTGGCTGCCTTGTCCTCATCGCTCTTCTCCTCCTCCTCGTAGGCGTCTGG
TAACTATACCGGCGCAAAGCAACCAATGAGAAACCCGAGGACGGGTTTCAATCTACCCAG
GGAGGAGTTAACACGCGCGAGACAATAATAGCTGATAACGCAGTTGGGCCGGACGCCGTT
GCGTCCGACGAAATTCGACACTCGCACGCCCAATTGGCCTGATCGCTCGCTAAAGACGCC
GACTCAGCATTCTGCCGGCTCGCCTGTGTGCAGCGGCGGCTTCTAGCATTCATTTAAGTT
ACTTTAATTTTAGTTTTAAGTTTATTCTCAAACGGTTCAAACGAACTGCTATCAAAAATA
AATACATCATAATCTTGAATACAAATCGGTC
>Gypsy-51_Dmon#LTR/Gypsy
ACGAAGTTGACCAAAAAAGCATGCACACGCGCCCAGGTTAACACGGCCCTAATGCATGCA
CCTTTGTCACGTGCGCTGCGTCAGCGGATTCCACAAAACAGCCATCCGTGGGAGCGCACC
ATGAAACAGGACACCTTAGCTAAGCTACAACGGAAACAACGACAACAAAGCTTACAGAAG
CGACAGCGACAACAGCGGCAGCAGCTACAGCGACAGCGGCGACAACAGTAGCAGCGACAG
CGACAGCAGCAGCGGAGTTCTAGCTTTAATATAATTTGTACTTATCATTGTAAAGTAGTT
CTTAAGCAGCACTACTAAAAAACGGTTCTTTTTTTTAAAGACCTCAAGGAACAAATTCCT
TAATTGGTGCCCGAGCAGGGACCGGGATAGTAAAAAGGATAACGCATCGCGAATTATCGG
TAGAATTATTAAATTGATTCGATAAAGTGCCTCGAAGCAAGCCACAACGCGAGTGCGATT
TAGTAAAGATAACAATAGTCTTTACCGCGTTTGACTTAATTATCACCGGTCGTACCGCCG
TTTCTCTGTTGTATCCGTTCGCAGAGAACCACGTCTAAAGTGTCATTAAGGAGCCCCAGT
CACCTTCTGCACCGCTGTTGTCGCAGGACAAAATGGATCAACTCCGAAGGACCATCGTGG
GAGATTCGCCGGAATGTTAATTATACTGTAAGCGTATCATTTAAGTGAATTGAATATTTA
AAAAAGAAAGAAACAAGCAAAAAGTTTTTAAAACCTAAAACAAAATTTAAGTGAACAAAT
TAAATTTAAGGATACAATTTAAATTTTACGGAAAACTTTAGAGAATTTAAATAACTAATT
AATGCGATTTTTTATTTTATAATTAATTTTAATAATTTTAACATTTTACCCCTCTTTTAA
GTTAAGTATTGTATACACATTTTACATTTTTTGCGTTACTATTTTAAATATCTCAATCTC
AGTAGGAAATAAATTAAAGAAAAAATGTATTCTGCTCAATCACCTTACATAAAAACTAAT
ACACAGAAGTATACCCTATAAGTGGTCCGTAAAGAATTCTTTGTGTGGTCCGTATTAAAA
CACTTAAAACCGAACAAGATGCAAGACGAATTGTCCGAGGCTATTAACAGCCTTTCCCTG
GGGCCAAGCGCGTCCCACCGCCCGCCACCACGTAGGAATGCTGCGAGGGCCGGGCAACCA
GCTAGCAGCACACCTGTTGCTAGCCCAGAACTTAGGGATGTTATAGTAGGTCTAATCCGA
GAGACTCTCGAAGGAGGAGATCTGATAAGACAAACTATGGACAACCCTGACGGGGTTGTC
CGATATACCAATCGCAAGGCCAGGACCTGAAAGCGAGCACGATCACGATATCTCTGGGGA
TAGAACTACATTTAGCTCCTGGAAGAAAAATGTATATCGTATAATGAGTTTATACGAGGG
CCAAGAGTGCAATTATAAATACTACTTAGTTACTCTAGCTATACGAAACAAAATACTCGG
AGAAGCCGACGTAGTACTAGAATCATATAACACTCCCATGAATTGGAGGGCAATATCTGA
CGTCGCACTACGCTAACAAGAGAGTTTTGAAAACCCTCGAATACCAAATGTTCTCTTTGG
TACAAGGTCGAAAGACCATGAATGAGTTCTATCAAGCAGTATACCACCAGCTGTCTCTGA
TACTCAACCAAATTAGCTTTCAAGAAGAATCAGCGGAAACCGTGAGAGCTTTAACCAAAA
ATTATCGGGATAAAGCCTTGGACACCTTTGTACGTGGGCTTAATGGCGATTCACCTCGCC
TTTTAGCTATCAAAGAACCAAGAACCAGCCACGCACTTCATTTGTGTGGATTAGTAGAAT
ATCGGGAGCATAGGAACGCATTCATTCCAAAATTTAAACAGCAGGCCACCCTTACCACCT
AGACAAGTCCCAAATCTAATAGTAACAAGCAAAAAACTTCGACCCCAGGTTGTACTATAC
AACTCAAATCCGATCGAACGCAAACTACCAAGCGTAAGGCACATAGCCTGCTCAAATACT
CCCATGCAGCAACAATATGGTGCACCACAACAGGCCGCACCTTATGGGCGGAACTTCCCG
GCGCCACCGCGCCCACAGGCTCAAAAACCCGAACCCTAGACCGATTCCAATGGAAATCAA
TCCTTCTATTAGGTCCAAACATATAAATTATAGGAACAAGCCTCAGAATAATGATATAGC
AGGAAAACGACCACCTGCCGCAGCCTACACAGGTCCCCCTCAGAAATTCCAAAGGCAATT
TCACATTGCTACCGGCAATATGGAGCCGACGACAGACGGGAGTGAGGAAGAATCACCTTA
TCCCATCGGTCTGGAGGAACAGGGATATTACGAAACTATAGAACAAGAGGGAGTTGCAGA
TCTGCCTAGTCAATATCAAGAATACATGCCCGTAGCGGCAGATGCCTCAGATGTTTATTT
TTTAGATGAAATAGTTCCTCGTTGCCATACTTTCAGTGTAAAGCGGGGAACGGCATGACA
CTTAGATTTTTAATCGACACAGGATCCAATCAAAACTATATTCAGTCCGAATTTGTTCAG
AACCCCAAACTCAACGAACAACCTTTTTTCGCTAATTCCGTTGGTGGGCAAGCGACAGTT
ACACATGATACTCGTCTTAACTTTTCGGTTTAAAAGACGGTCCTATTAAATTCTTCCTTT
TACCAACGCTCAAAACTTTCCATGGCATTCTGGGTAATGATACCTTAAAACAGCTGAACC
GTGTCATAGACGTACGGAACGACGTACTAATTATAAACGGAAATTACAGAATTAACATTA
AAACAACTAGAGACACAGGCAGTTATCAAAACAAGGATTAGAACAGATCACATGTCCGAA
ACTCAGAAACAATATATCGATCAACAGACGGAATCCCATGCGGAAGTATTCGCCGACCCT
GACATGAAACTTACATATACTACTAAGGTAGAGGGTGAAATGAGAACTACATCATATACC
CCAGTATATTGTAAGCATTACCCTTACCCCGCATCATTAAAAGCAGAAATAGAAAAAGAG
ATACAAAATTTGCTGAGAGACGGCATTATCAGACCTTCACGGTCACCATACAGCACCCAT
ACGGGTGGTACCAAAAAGGATTGATGCCTCTGGGGAAAAAAGTACAGAATGGGTATCGAT
TATAGAAAACTGAATGACGTAACAGTTTCAGATCGATACCCAATACCCGAAATCAGAGAA
ATAATTGCACAATTGGGCTTTCGCCCATCGCTCGGTCATCGATTTAAAGAGCGGTTTCCA
TCAAATCCCACTCAAAGAAAGGGATATTGAGAAAACGGCTTTCGCCGTGAACGGGGGGAA
ATTCGAATTCACTAGACTGCCTTTCTGTCTAAAGAACTCCCCTTCCATATTTCAAAGAGC
TCTAGATGACATTCTAAGAGATTACGTAGGCAAGATATGCTACGTTTACATTGATGATAT
TATCGTCTTTATTCAATCCGAGGATAAACATGCTATACATCTGGAAATGATTTGCACAAC
CTTACATAAAGCTACTTGAAAATGCAAATCATTAAATGCGAATTCTTTAAGACAGAAGTC
GATTTCTTGGGCTTTACTATTTCAAAAAATGGCATTAAAACCAACGTCTAGAAAGTGAAA
GCCATCGAGGCATTCCCTGTACCTTAAACTCTGAAAGACTTAAGATCTTTTCTGGGTTTA
TCGAGCTATTATCGCAGGTTCATACGGGACTGCGCCAAAATAGCAAAGCCCCTTACTACC
CTTCTCAGGGGAGAAAACGGTAGATCTTCAAAGAACATCTCAGCTAGAATAAAAATCACC
CTGGATAATGAAGCGTTAGACTCTTTTCATAAGATTAAACGAACACTAGCCTCCCAAGAT
GTGATACTAGCATACAACGACATTGCTAAAGAATTCCAATTGACAACCGATGCTTCGAAC
TTCGCTATTGGAGCAGTACTCGAGCAGAACGGCAGACCGATTACTTTCATTTCCCGTACT
CTTTCGAAAGCCGAAGAAAGAAAATTATGCCGCAATCGAAAAAGAAATGCTGGCCATAGT
TTGGGCTCTCCAGAGCTTGCGGATGTACCTATACGGTACCGCTAAAGTAGTCATATTTAC
GGACCACTTACTTCGTCACAAAAATCATAATAGTAAACTCAAGAGGTGGAAGAGTTACCA
CGAAGAGGTCAACCACGAGCTCAGGTATAAACCAGGAATATCTATTGTAGTAGCAGATGC
GTTGTCTAGGAATCCTATAGATCAACAAATAAATAGCACCAGTGCCACTGTGCACAGTGA
CGAGAGTTCCTCGCACAACCTTATACCTGTTATGGAAGTACCAATCAGCGTATTTAAGAA
CCAAGTTTTTTATTGACCGCAAACGAAGAATCATACGAGTTTAGTATACCGTTCCCATCC
TACCATAGACATATAATTAGAAAAAACCATTATTCAGAAAAAAAATCTAATAGAAATTTT
AAAGAAACGACTGGACCCAAAAATTGTGAACGGGTTGTTCACCTCAGAAGCGAAAAAGAT
CTGAATGTTGCTGCAAGACCAGCTAAAGGCAACAGTCTATACGACGCCGCCATACACATC
TACCAGTAACGGTCAGGTTGAGCGATTCCATTCAATATTAGCCGAAATCATGCGTTGCAT
AAAAAAATTCGAGGGTATCGTAAATTTCGAAGACCTAATCTTCAAAGCAGTTCAACTGTA
TAATCAATCAGTACACTCCACAGTAAAAGGAAAACCAATAGATATATTTTTTGGCAATCA
AAATATAATTGATCCCCAACAAATTGAATTACAAAGGCAGCTGATAAGAGAAAAAATCAT
AAAGAAACAAGAAAAAGATCTTAATTACCACAATATGAAAAATAAACAATTAAAAAACTA
GAACATCGGAGATACCATTTACGTAAAAATAGACAAAAAAAATAGGTTCAAAACTCACAC
CCAAAAACAGAAAAGAAATAGTAGCAGAAAACGGGAACACTACCATTACCACAAAAACCG
GCAGAAAAGACCATACAAATAATATAAAAACCTAATACTACGTTGGGTTGGAACTATCCT
AGACTACTCACACTCACAGCTAATTCCAATAAAAATGGGTTCAGCCGCAGTCAAAAGCGG
AACTTTCAAAATTATCCATGTATTCGACACCGAAGAATACGAAAGAGTTTTCCAGACACT
GGAAGACACCCTGCATACTATAAACACCTCACACCAGCTATTCCCATTGCTAGAATACGA
GATTGGATAATTAAAAAATGATCTACGCAGACTCATACCCTCCCAAACAGCGGCAAGAGC
GATAAATGCGCTGGGAACAGCTTGGAAATGGTTGGCCGGCTCGCCGGACCACAATGACCA
TGAAATATTAGTAACTAAGATGAATGAGCAGTAAGAAAACAATAACAAACAAGTTGTTAT
AAATAAAATATTGCAAAATAAATATAACGATATAAGCGGAGTCACGAATGAGATTATTAA
AATAGCTAAAGACAATAAAAATTTTAGTGATTTTCGGTACTTAAATTCAAGATTCAAGTT
TCTAAAGACGATTTCACAAATCTAGCTCTTGCCATAGATTAGGCAAAAACTAACACAATA
AACTCAATAATATTGTCAGAATTAGAAGTCAAAACAATAGAAACAATTTTAGAAAGAGAA
AAAGTTATGTTCTTAAATGCAGAAGAACTATTATATACATAAATAATATACCTTTAATTG
CAAACGAAATATGTACTGCTGTGTTATAAAAGCCCACTTAAAAACTTAATACAATAAACA
TTGTGAAATGTGGCCAAATGATATATAATAAAAGACTCTTGGGAATCTCATAATAATAAA
ACCATATGTAATAAGAATAATCTAATAGACTTAAGTAACTATACATGCATAACCCCACTT
CTGAAAAGCCAAGCTCCGAATTGCAAAACGATCAATAGCCAACATGTACCGCATTATGAA
GAACTCTTCAGCGGAACAATACTACTCAACGACCTCGACAGAAAGTTAAGAATCGACAAA
GAAGAAATGGAACTCAGAGGAACATTTCTAATCCAGTTCCAAAACTCGACAGTTGTCATA
GATGAGGTGTATGAAGCAAAAGAGGTTGACTTCGCAGAAGCCACACCAACCCTATTTCAA
ATAATTGCAGCAAATAACTGAGTCGACGAGGTACACTCACTGCAGATGCTAAAGGAGGTT
AATATCAACAACACCTTGAAGCTCGAAACCCTGAAGAGCTACAACAACGTTACAACAACA
ATCAATTTCACGCTATCTGGAATATTGATGATGTTAATGATCGGAATCATCGCGTCCTCA
ATGAGACGAAAGTTCTTCGCTACACAGCAGGTAACCAGAGAAGTAGGGGAAGCAGAACCA
GCTGTAGAAGCGAGCGTAGTTACAAATCAAAAACGCTTTTACATCGCATCCGAGGACGTA
TGCGTTTAAAGGGGAAAGAGTTAAAGACGAAGTTGAACAAAAAAGCATGCACACGCGCCC
ATGTTATCACGGCCCTAATGCATGCACCTTTGTCATGTGCGCTGCGTCAGCGGATTCCAC
AAAACAGCCATCCGTGGGAGCGCACCATGAAACAGGACACCATAGCTAAGCTACAACGGA
AACAACAAC
>Gypsy-52_Dmon#LTR/Gypsy
AGTTAACGCCAGCTAAACCAAAATAGGCTGACCGGATGCGTGTGCGACAAAGTTGCCCGC
TCAGCAGTCTGCAATTTAAACATGCGCAACGAAGTTGCGATCCCCAGCAATGCAATATGA
TCCGTACGCCAAGCGGCCACTGGAATGTGTCACGAGGCGCATGGTCAGCATTCTGCCAAC
ATCGCTGCCGGGAGTCCGTAGCTTAAGTTATGTTTATAATTCCATGCTTGAATCAGTTTT
ATAAGAACCCTCGAATGGTCAAAGCTGACCCGCGAACAATAAAATATAAAGAAACAATCT
TCGTTATTATAATTGGCGCCCAACCAAGCTTTATAAAACTCCGTAACTAAAATCCCGCTC
TAACTAACGCCGAGTAATGGTAAAAGTAGTTTCGTTAAAATTGAATAATAAGACAAAAAT
TATTCAACACATCTCGTGAAAACTATTTCAAACTCAGTGATTATGTTTTTATGAAACCCG
CTGCAGCCAACGCCGAGAGTATTGAAACTTATTTGAAAAAAGACAACAGTGAAAAAAAAC
TTTGTTCAACAAAAAGACATTGCAAGAAATTGCGCAAAAATAAACACAAAAAATTCAACA
CAACAACAACACATCATCGCCGCAGCGTTCGTACACCACTCCGCACGACCCCGCCGCTAC
TCCACCGCCATCGACTCCGCACCAAGGCTACTTTAGAAAAAATGAAATTCATGTAAGTGA
GCTGTTCAAATGTCTATAACTCCGTGAAAAAAAAAACGAAGCATAATAAATAAAGAAAAT
AAACGTACTGAATTGATCAAGGTAAAATTTTTAAAAAAAAAAAAAAAACCATACAATTTA
ACGTAGCAATTCATGTGGAGAAACAATAGTTCTATAAAACATTCAGATAGCGAAGACGAG
ATTATTAGCTCTTACAGGGAAAATAAAAGTTCCAACAACATGACTTCGCAACAAGACGTA
ATCAAGGCCATGGAGGCAGAATTTCAATTAGCATTGCAGGAACAGGCTAAAAATTTACAA
AGGGTGTTTGATGAAAAAATGGAAAATATGATTAGTAGTTTCCGTAGTGAATTAAATTCT
TTAAAAACAGAGTTTAATAAAAAGAAAGAAATTGTTGAATATCAGAGGGTTAAAATCGTT
CCAGGAATAGAGTGCGATCAGTCCCTTGATCTGGTTAAAACCTTGCCTGAATTTTCTGGC
AAAATAGATGAATACGTTGTCTGGCGAGAAGCAGCAACATTAGCCTACGAAGTATTTGAA
CCTTTTGATGGGAGTTCAAGACACTTCTATGCAATTGGTATTATAAGAAATAAGATCAAA
GGCCCAGCAAGCGCAACCTTATCATCATTTAATACGGTTTTGAATTTCAAGGCTATTATA
GCCAGACTCGACTTTACCTACGCAGATAAGACGCCAATACGCGTTATCTTACAAAAACTT
GGTACCCTTAGACAGGGTGAACGAGAATTGTTAGAGTATTATGATGAGGTTGAACAAAGT
TTGACTCTCCTCACTAACAAAACCTTAATGACACATGACCCTGCAGCAGCAGCGGTCTTG
AATGAGCAATTTAGGAAAGACGCGCTACATTCCTTTGTAGCTGGCCTTAAGAAGTCTCTT
AAAACTGTAGTATTTTCTGCCCAAACAGAAGACTTATCGTCAGCCATGTCTCTGGCACAA
GAAGCTGAAGTTTCCAACGAATATTCACAATTCGCTGCAAGCTTTGCCAAAACCAGTGAG
GAAAGAAACCAAAAACCAACAGGCCAACGCCGGCACCCGCGTTATCAAAACAACGATAAC
AATAATGGTCAAGGAAAAAATTTCCAAAATAAGACTCAAGGTAATAGCAGTCACGAGCCC
CTGAACCAATGGAAATTGACCCGTCTACATCACGTTTTCGGCAACAAATTAATTTCAACA
GAAAAACAGACTCAACCCAGAGCCGACAAAATGTAAATTTTTCAGGTCAAGAACAGTGCA
CTGGTGATAACGATTACCAGTCTCACGGTGAGGAAAATGTTGAAGCATTCGAAGACAACG
TATCTCATGATTCCTGTAATTTTGTAGGAATAAGTCCGTTCTCCCGTACGTCGAACAAGA
TGTAGGAGGAGGATTGGTTCTTAAGCTACTAATTGATACCGGGGCATCTAAGAACTATAT
CAAACCCTTGTCCGCTTTACAAAACGTCACACCAGTTGAAAAGCCTTTTCAGGTTAATTC
TATCCATGGGGGCACAAAAATTTTACAAAAATGTCCGATTAAATTGTTCAATGAAACATC
TTTTTTCTTCATTTTACCATCTTTAAAAGATTTCGACGGTATAGTGGGACTTGACTTACT
TATGCAAGTCGATGCAAAACTTGACTTTAACAACAGTATCATTAGGTTTAAAGGCGGCAC
GCAGCCGCTCAATTTTAAAACTTGCCCCCAAGTAAATTTTACTCAAGTCAATGATTCAGA
TGTACCTTCATCTATGAAAGAATCTTTTGACATTATGATAAAACGCAGATCAAATGCGTT
TGCTGACCCAAATGAGTCCCTACCTTATAATATAAACACTGTGGCTACCATCCGAACAAA
CGATGAGCCGGTGTACTCAAAATTATACCCATACCCTATGGGTGTGGCTGATTTTGTCAA
TTCAGAAGTTTAACAACTTCTCGACAATGGCATCATCCGGCCATCAAGATCGCCTTACAA
CAACCCAATCTGGGTTGTCGACAAAAAGGGTGTTGATGAGCTCGGTCACAAGAAAAAAAG
AATGGTCATCGACTTCAGGAAACTGAATGAAAAAACGGTGAGCGATAAATACCCTATACC
TAATATTTCAGCAATATTAGCAAACATGGGTGAGGCCCAGTACTTCACAACACTGGACCT
CAAGTCAGGCTTTCACCAGATAGAACTGGCAGAAAGAGATAGGGAAAAAACCGCATTTTC
CGTAAACAATGGAAAGTACGAGTTTTGTAGGCTCCCTTTCGGTCTGAAAAATGCACCGAG
CATATTTCAGAGGGCTATTGATGACGTCCTCCGAGACGAAATTGGGAAAACTTGTCATGT
CTACGTTGATGATGTGATAATTTTTTCTACAAACAAAGAGGACCATGTTAAACACATCAA
TTGGGTTTTAAAAAGCCTTGAAGATGCAAACATGACGGTGTCTCAGGAAAAGACCAAGTT
CTTCAAAAGGAGCGTGGAATATCTGGGATTCACCGTGTCCAGCGGTGGAATTCAAACTTC
ACCTGAAAAAGTGCAAGCTATAAAAAGCTTCCAAATCCCGAAAACACTATTGGGTCTTAT
ATCATTCTTAGGATTAGCCAATTATTATAGGTGTTTTATCAAGGGATTCGCCGATATCGC
CAGACCCCTAACGGACGTCTTAAAGGGCGAGAATGGCAAAATAAGTGCTAACCAGTCGAG
GAAAGTAGTTATCGAACTCACACAGAAACAAATTGAAGCGTTCTGTAAATTGAGGGATAT
ACTGGCCTCTGAAGATGTCGTTTTGAGATATCCAGACTTTAAAAAGCCATTTGACTTGAC
AACAGATGCCTCAGGGTACGGCATTGGAGCAGTGCTATTCCAAGAAGGTCGTCCCATAAC
GCTCATTTCACGAGCATTACGGGACAATGAGCAAAATCTTGCGACAAATGAGCGAGAACT
CTTGGCCATTGTATGGGGTCTGAAAAACCTTAGGAATTATCTATATGGCGTGAGGAACCT
TAATATCTTTACAGACCATCAGCCTCTAACATATGCTGTGTCAGATAAAAACCCTAATGC
TAAGATAAAACTCTGGAAAGCTTTTATCGATGAGCACAATGCAAATATTTTTTACAAACC
TGGCAAAGAAAACTATGTAGCCGACGCATTTTCACTTCAAAACGTGAATGCCCTCGACTC
TGACTCGCAATGCTCAGATATCGCTACAATTCATAGCGAAGAATCCCTGACCTACACAAT
TGAGACTACCGATAAACCAGTAAACTGTTTCGGGAATCAGATTATTATTGAAGAATCTCA
TTCCCCTTTTGTCAGAACTATCATACTCTTTCAAAACAAAACACGGCATATTGTAGGGGT
CTCAGATAGGAGCAGTCTTTTGCAAACACTACAGGATGTTGTAAATGCAGGTGTCGTCAA
TGGAATCCATTGCGAGCTGCCAATCCTTGCTTTTATACAACACAATTTGATTGAACTATT
TCCATCAACGACATTCCGATACTGTAAGTATGTGGTGACAGACATCCCAGACAAGACAGA
ACAAAGAGAAATAGTAACAGTAGAACATAACAGAGCTCACCGAGCAGCGCAGGAGAATGT
CAAGCAAATAATGCGCGACTATTTTTTACCAAACATGTCTAAACTGGCAACAGAAATTGT
TGCAAATTGTAGAATTTGTTCAATGGCTAAGTACAATCGACACCCAAAAAAACAAATGTT
AGGTGAAACACCCATTCCTACCTACACGGGAGAACGTCTGCACATTGATGTATTTTCGAC
AGACCAGAAATTTTTTTTAACATGCGTTGATAAATGTTCTAAATTTGCCAATTTGGTCAA
GAGCACTCATAGACATCAAAAACCCAATCTTACAACTCATAAATTTTTTTCCCAACATGA
ATACCATATATTGCGACAATGAAAGATCCCTAAACTCTGAGACAGTGAAATCCATCTTGT
GTAAATTCGATATCCCAATCGTAAATACGCCTCCCTTACACAGCGTCTCAAACGGCCAAG
TCGAACGGTTTCATAGCACTTTGGCAGAAATTGCACGGTGAATGAAACTTGACAAGCACA
TAAGCGACACCGTTGACCTGATCCTGCTTTCAACGATTGAATACAATAAAACTATTCATT
CAGTGACGGCAATGAAACCAGTCGATGTTATCTGCTCAAGCAGCACAGAAACAGGAACAC
AGATAAGGGACAGACTTATAAAAGCACAATCTAAGAAAATGTCACAGGAAAAAAAACACA
GGGGAAACAAAGAATATCTAGTAGGAGATAAGGTTTGGGTAAAATCAAACAGGCGCTTGG
GTAATAAATTAACCCCACTATGTGTAGAAGGCATAGTAGAAGCGGACCTAGGATCAACGG
TTTTAATAAAAGGGAGGGTGGTCCACAAGGACAATCTTAGAAAATAAAAAATAAATTCTT
TTTATTCATTCCTTCAATTTAGTCTAACATCAACACTGGTAGTACTTCTAATGATGACCC
TTACGACCGCGACAGTTAAACTGACAAACTACACACTTTGGACTACATACCGGTAACTGA
CGGGGACGTAACTATTTGGGACGAGTACGGCTACCTAGGACACACAACGAACGTGACTTC
ATACGAGACATACGCAGACGAAACCAGACAGACGATCGACTTATTCAAACAAGACTCAAT
CAATTAACAGAAATAGTTAACTCAATTAGCAAGACAGAAGAAATAGACTTAGATCATTTA
TACGAAACAATTTTGGCAAAAAATAGGATGATTATATCAGACTTGCAAAATTGAATTCTC
GCACTAACACTTTCCAAAATAAACTTGATCAGTCCGGTAATGCTTGATAACGTCGATGTT
AAGGAGATGACATTTAAACATTTCACTAACATTAGTATAAGCGATGTATTAGAGGTTGCT
ACCATTAAGGCTTTTCAAAATAACGACATTTTGTATTTTCTGATTAAATATCCTATACCT
AAGTTAGTATGTAAAAAAATAAATGTTCTTCCCGTTCAACGATCTGGTAAAATTCTGGAC
TTCGAGGAGAGTAGCATCGTAGCGGATTGCGCTACAGACATCTTCGCTGTAGGCGAGTGC
AATGCGGCAATCGGCACCACATTCTGCAAAAACTTAAAAGCACCCAGCTGTGCCCAGCAA
TTGATAGCTGGCACACTCACGCAATGTAGTACTCGCCCCGGCCACCTAGATGAGTTAATG
GTGATAGACGATGGTGCTATCGTAATTAACGAAGCATCCGTAAACATCTCAGGATACTCA
GGCTCATCGTCATTCATCTCTGGAACTCACCTGGTCAACTTCGATGACGAAATTGTAATT
AACAACACACGATACGTCAACAACTATGGTGTCTTCAGAAGGAAGCCTGTGGTTTCAGCG
GTCACTCAAATCAACATGACTAAACATCGGGAACACCTGAGCTTACCTCTTCTACATGAG
ATGATGCAAAGGATTGCCAGCGCGGCAAGCTACAACAACGGAACGCCATGATCGAGAAAC
TACAAGCAGGCACTAGGAAGACCGAGGACGTCCATCACTTGGCCGAGGGAGGAGTTAACG
CCAGCTAAACCAGAATAGGCTGACCGGATGCGTGTGCGACAAAGTTGCCCGCTCAGCAGT
CTGCAATTTAAACATGCGCAACGAAGTTGCGATCCCCAGCAATGCAATATGATCCGTACG
CCAAGCGGCCACTGGAATGTGTCACGAGGCGCATGGTCAGCATTCTGCCAACATCGCTGC
CGGGAGTCCGTAGCTTAAGTTATGTTTATAATTGCATGCTTGAATCAGTTTTATAAGAAC
CCTCGAATGGTCAAAGCTGACCCGCGAACAATAAAATATAAAGAAACAATCTTCGTTATT
ATAATT
>Gypsy-53_Dmon#LTR/Gypsy
ACAAGCGCAAGCTTGAGTTGGCTGACAACGTTGTTGCGCCGGATGCCGTCGCGACAAAGT
TGCAGCCGAAATCCGAAACTCGCACGCGCAAGCAGCCTGATCGCCCGCTGGAAACGCCGA
CTCAGCATTCAGCCGGCATTCCAGCCGGCAGCGGTGGCTTCATGGTTCGATGCAGCTTGC
CCTAAGTTTCAGTTTGGAATTTGTTCTCTTATTGTTCTAACGAGCTTGAATTAAAAACGA
ATTATAAAATAAAGATACTTTGACTGAATATCAAAGAGTCTTCTTTTAATTGGCGCCCAA
ACGGAAATAACCCAATTGTTTTATAAGCGATCGTTCAATCGCCCACCAAAATAACTCTTT
GAGCTAAACGCTAAGAGCCGCGGTGCAATAAAGTGAACAACAAAAACAACAGTGAATAGA
TCTCACTATCTGAACGAGAACAATTTTGTGACTTAATAACAACAATTAAAACAAAACACA
GAGAATAACTCTGAGCAAACGCGAAAAGTCGCGATATCAAACAATAAACTGAATATTATA
ACAAAAACAATAGTGAACATAGCTCACGATGTCAATGAAAACAATTTTGTGACTTAAACA
TCAACAAATAAAACAGAAAAACACACCACAATTAATTGAGTGCTACAACAAAAGCAGTGG
AAAATAAAAAAACACTTACGCACCACAAAACTTAAAGTAAAAAACCAAAACCCCAGCCAA
GAGAGCTGAGCGAGTTACAACAACAACAACAACAAATCAACAAATACGAGCGGCCGGCAG
TGTTCAACTGGAAAATAACATATCGCAGCGGCCACCACACTACTTGATTTAAGCGCATAT
TTTAAAATGTAAGTGAGATGTTCATTTGTTTACAATTCAAATAAATTTAATAAAATTCTA
AGAGCTGTTTAGTATGAGATGTTATTATTTACAAAATAAACTTAAGCAAGATTCTGCCTG
TTGCAGTAAAGTGTAAAGAAAAACCCTTTAATAAGTCAGAATTAAAATTTATTCCGAAAC
GGTCTGCTTTTTATGTTGCGCCCATTCCAATACTAAACCAAATCGGACGACAGTAGCGGC
GACGAACTGATAACTTCGTACTTAGACCAGCAGTCTTTAGAAAAAACAAAAAAAATGAAT
GCAGAACAAGTTGCCCATTTGGAGGCAAAGGTTCAGGCAGCCCTTGACCAACAAGCCCTC
TTATTTGAACAAAAGATAGCCTCTCTGACAGACCAGCTTAATAAAACTAGAGTTTCTGCA
CCGCAGATAGAAATTTTCCACGAAATAGTAATCGAGCCAGGGGCCCGTTGCGACGAGCCC
CTAGATATTATAAAGTCCGTCCCCGAGTTTGACGGGAAAATAGAAAACTATGTTTCATGG
AGGCAAGCCGCTTCCGCAGCCTACAAAGTGTTCGAGCCATACAACGGCAGCTCAAGACAC
TATCAGGCAGTAGCTATAATCAGAAACAAAGTAAGGGGATCAGCAGATGCTGTGCTGGCC
TCATTCAACACAGTGTTGAATTTTAAAGTCATTATTGCTAGGCTAGATTTTACATACGCC
GACAAAACACCGGTACATGTAATCCAGCAGCAACTAAACACGCTTCAGCAGGGCAACCTG
TCACTGCTACAATATTTCGACGAGGTCGAGAAAAAGCTCACCTTGTTAACAAATAAAACA
CTAATGACGCACGATTCCGCTGCAGCGGCTGTGTTAAATGAAAAGTTTAGAAGCGACGCG
CTTCATGTTTTCGTCTCAGGATTAAAAAAGTCACTGAAGTGGGCAGTCTTCCCGGCACAA
CCCATAGACCTCCCCTCAGCCTTAGCCTGTTCATCTACAACAGGAAGAGAGTAACGGTGA
CTACGAGTCACGGTCACAGCAGGAAATGACACAAGTTGAAGACGATTTGTCCGAAAGTAG
TAATTTTTTAGCGGAAGCTCCCTGCTTCCGTTTATAAGACGAATGGTTGCAGGGCGGGTT
ATCAGACTTTTGATAGAAACAGGGGCCTTAAAAAATTATATAAAACCCCTTCCCGAACTG
GCACATTGGGTGTCAGTTAACAACCCTTTTCAAGTCAAATCAATTCACGGCCACACTAAG
ATTGAGCAGAAATGCCTCATCCACCTTTTCAGCGTAAAGTCCTACTTTTTCATGCTGGAG
TCACTTAATGACTTCGACGGCATAATTGGCCTTGATCTGTTAAAACAGGTTAATGCCCAA
ATAGATTTGACAAACAACGTCATTAAACATGACCATGGGATTGAAAAAATCGAGTTCACT
AAATGTCAACAGGTGAACCATATTCGGATTAATGACACGGATGTCCCTCCTGTTGTCAGA
TCCACCTTTGATAGTATGATCAACAAAATGGTAAAAGCATTTGCGGACGTTAACGAATCC
CTACCGTACAACATAAATACGGTTGCTACTATACCAACGGATGACGAACCGGTTTACTCA
AAACTTTATCCGTAACCACAGGGCGTGTCTGACTTTGTCAATGCAGAGGTTAAACAACTT
CTAGCGAATGGCATAATACGACCGTCAAAGTCCCCTTATAATAACGCGATATGGGTTGTC
GACAAAAAAAAAACCATCGACGAAGCGGGGTACAAACAGAAGCGTCTGGTTATTGATTTT
AGGAAACTAAATCGGAAGACAACCGACGACAAATACCCTATCCCATCCATTTCGACTATA
TTGTCAAACTTGGGCGAGGATCAGTATTTCACTAAGCTAGACCTCAAGTCAGGGTTTCAC
CAAATTGAATTGGCTGAAAGAGACAGGAAAAAGACAGCATTCTTTGTCAACAACGGGAAG
TATGAGTTTTGTAGACTCCCCTTCGGGCTGAAAAATGCCCCAAGTATTTCTCAACGAGCC
ACTGATGATGTGCTCCGCGAACAAATTGGTGGGATATGTTATGTTTACGTTGATGACGTA
ATAATCTTCTCCAAGTCCAAAGAAGACCATGTCAGAGACATTGAATGGGTCTTGAGAAAA
CTTAGGGACGCAGGCATGCGAGTGTCTCAAGAAAAATCCAAGTTTTTCAAAAAAAGCGTG
GAATATTTGGGATTTACAGTGTGCAGAGGCGGGATTCAATCCTCGCCCGATAAAGTGAAA
GCTATTAAGGACTTTCCCCAACCAAAAACCCTATTCGCGCTTAGGTCATTTTTAGGTCTA
GCACGCTACTATAGCTGCTTTATAACGGGTTTTGCCAGCATCGCAAGGCCCCTAACAGAT
ATCTTGAAAGGCGAAAACGGCAAAGTAAGTGCCAATTACTCAAGAAAGGTGATAATCGAC
TTGTTACCAGAGCAAAATGAAGCCTTCGATAGACTAAAAAATATATTGGCCTCTGAAGAT
GTAATGTTGTCCTACCCAAATTACAAAAAGCCTTTTGACCTCACAACAGACGCGTCTAGC
TACGGACTGGGAGCAGTACTGTCTCAACACGGCCGCCCGATAACAATGATCTCGCGAACA
TTGCGAGGCAACGGGGTAAATTTTGCCACAAATGAGCGTGAGCTTCTCGCCATTGTATGG
GCACTCAAAAACCTCAGAAATTCCTTGTATGGTGTTAGGAATCTTAACATTCATACAGAC
CACCAGCCAATAACTTTTTCGGTATCGGACAAAAACCCGAATGCCAAAATAAAACGTTGG
AAAGCCTTCATTGATGAGCACAACGCAAACATTATTTATAAGCCCGGAAAAGAGAATTTG
GTAGCAGACGCTCTGTCTCGCCAAAATTTCAATGCGTTAGAGGATTCAGCAGACTCAGAT
GCTGCCACTATCCACAGTGAGGAATCCCTCACATATACCATTGAAGCCACAGACAAATCG
GTAAATTGCTTTCGGAACCAGATTATTCTGGAAGAAGGGACTATCCAGCAACAAAAGACA
TGTATTTTGTTTAAGACGAAAACTCGTCACATTATTATTTTTTCCGATCAAAGCACATTA
TTACAAAGCATTAAAGATGCAGTAAACACTGACGTAACCAACGCAATTCATTGCGAGCTA
CCTATACTGGCTTTCATCCAACACGGACTAGTTGAGGCGTTTCCTTCTACCACCTTTAGA
TACTGCAAGAATTTGGTTACAGATATTGTGAACCCAGCAGATCAGAGGGAAATTGCGACA
GCTGGGAGTATTTTTTTCCAAAAATAGGTAAAATAGGTAAACTGTAGAATTTGTGTTATG
AGTAAACATGACCGGCACCCAAAAAAACAAGAAATAGGGAAAACCCCGATACCATCGTAT
GCCGGAGAAATGTTACATATAGATGTTTACTCCACGGCCAGTAAATACTTTCTAACTTGC
ATCGACAAGTTTTCCAAGTTTGCGGTAGTACAGCCTATACGGTATCGCGCAATCGTGGAT
ATAAAAGCTCCACTTCTGCAACTTCTGAACATGTTTCCCAAAAAAAAAGCGATTTACTGC
GACAACGAGAAATCCTTGAACTCGGAAACCATTAAGTCAATGCTCAACAATAACTTCGGC
ATTGAGATTTCAAACGCTCCACCCTTGCATAGCTCCTCTAATGGACAAGTCGAGCGGTTC
CATGGCACTCTTGGGGATATAGCACGCTCCTATAAGTTGGAAACACAGGTAGAGGACACT
GTTGAGAACATTCTCCTTGCAACCATTAAGTACAACAGGTCAATCCATTCGTTGACAAAC
GAGAGACCCATAGACGTAATTCACGCAGCCTCAAAAAATAGTACAGTGCAGATTAAGGAA
AAAATCGCATCAGCACAGAAAAAAACGCTAGACCAAATGAATAAAAACAGGGTCTATAAG
TCGTATTCGGTAGGCGATAGGGTTTGGATAAAGAACAACAAGAGATTGGGAAATAAACTA
TCACCCCTATGCACAGAAGCTATAGTGGAAGCAGACCTAGGTACGACGGTTCTTATTAAA
GGGAGGGTGGTCCATAAGGACAACCTTAAGTAGGTTTTGGACATTTCAAAAATCACGACA
GTTAAATTTTTAACAAATTTCTCTTTAGGTTCAGTTATTTTTTCAGTTTAACAATAGCAA
CCATGACTTTGACCGAAGCGACATTGAGACTCAACGACTACTCCCACGCGGACTACATAC
CTATAGTTGACGGAGACGTGCCAATCTGGGACTCGTACACTTACATGGGACACACTACGA
ACTTGACATCTTTTGAAACTTACATCGACGAGACATGGAAATTGATAGACAATCTACCCA
AGGACCACATGAAACAGGTACTGAGAACTGACATACAACTCATAGCCACCTTAATTAACA
TGATAGGTAGTACCCTTTAGGCAATTGCAGGAACCCCAGATTTTGATAACTGGGAACAAA
TAAAATTCAAGCAAAGTCAGTTAATAGAATCCGAGAGCAAACAGATAGAAATCAACGGTA
AATTCCAGGCAAGACTTAATGACGTTTCAAGGGCTCTCTATGAAATTTTGAAACCAGACG
CAGAGGTCGAACATTTTTATGCAACAATTTTGGCAAAAAATAGAATGATAATTACAAACC
TTGAGGACTTAATCATCACTGTTACACTTGCTAAAATAAATTTAATCAGCCCCCTTATAC
TAGACAGCATCGACATAAAAGAATTATTAAATGAACATCTCACCAATACTAGTATAACAG
ACCTTTTAAAAGTCTCCCATATAAAAGCGTTTCAAATTCTGAATTATTGTACTTTCTGAT
CAAATATCCCAAACCTTTGTTAAATTGTAAAATAATAGATATTCTTCCTGTTCAGCATAA
TAACATAATATTAGATCTAGAAGAAGGAAATACGGTGGCCGACTGCGGAACAAAGACCTT
CGCTGTACGTGACTGCGCTGCCACTGTGAGCACCACTTTCTGCAAAAGATCATCGGCGAA
GTCATTGCAGTAATAAACAGCGACCATGAATGTAGTGGACAGCACCGGTAACAGCCAGAC
AGTCGCGGGAACTTTCCTCGCAACTTACGACGATCACGTCTCACCGAATGGCACCCGTTA
CGTGAACCACATCCTGAAGAAGAAACCTGCGGTATCTACGTCAGCCGTGGTCAACGTCAC
CCTCTTCAGAGAACATCTGAGCCTCCCATTCTTACATGACCTAACCATGAAGAATCTCCG
ACATATTGGGGATCTTAGATCGGGATTATCTTCACGATCATATGGCTGCTTGACACTCGT
CGCCCTATTCCTGCTCCTTGTGGTCATCTGAAAACTATTCCAGCGCAGAATAAGAAAGAT
GAAACCCGAGGACGTGTTTCAGCCTAGTAGGGGAGGAGTTAACACGCGCAAGCTTGAGTT
TGCTGACAACGTTGTTGCGCCGGATGCCGTCGCGACAAAGTTGCAGCCGAAATCCGAAAC
TCGCACGCGCAAGCAGCCTGATCGCCCGCTTGAAATGCCGACTCAGCATTCAGCCGGCAT
TCCAGCCGGCAGCGGTGGCTTCATGGTTCGATGCAGCTTGCCCTAAGTTTCAGTTTGGAA
TTTGTTCTCTTATAGTTCTAACGAGCTTGAATTAAAAACGAATTATAAAATAAAAATACT
TTGACTGAATATCAAAGAGTCTTATTTTAACAAC
>Gypsy-3_DVir-I-Dmon-C#LTR/Gypsy
GTCAAGTGGCGACGGATATGTCGCAACTATGTTGCCGGCCGCGGTGGTCATCCGATACCG
CACACGAGGCGCTAACGCTGCACTTTTGCGAGAGCGGTGGCGGCGGCTCTGCGGCAGTGA
CGGCGTCTCTGCAGGCATTGCATATATTGATAAAGATTGTACTTTTTAGTCTAAGTTTGG
AAACAATAAAAGCGCGACGTACCGTCCCTTAAGTCTCCGTTAGTTAACTCATTTGTATAT
GTATTTTTAAATGCAACTGACAAAACCCAAGGTTGCAGACATAGATGTACTAATTGGCGC
CCAACCTAAAAAACCCAATAATAAAAAATAAAAAAAAAAAAACAAAACGCGAATAAACGG
TTTCAAAAGTCAATATAAACGTTAATTGTGAAAAACAATTTAAAAAAAAAAAACCAAATC
GGCAGCTCTGGTTGTGTCAGCAGCGGTGGAATTTGTAAAAAAAATTCCAACACCAACAGA
ATCATCTCTAGTTGTGACGGCGGCGGTGGAATTTGTCAAAATACGTACAACAATAGAATC
ATGTAAGTGATTTGTGAAGTGAGAATACAAAATTTCAAGAACAAATTTTTTCAAATACGC
ACAAATTAATTTTGTTAAAGGAAGAAAGGGAGTGTCTATTATTGATTGAAAAAAAATTTA
TGAAAATTATTTTTAAAAAAAGAAAATAAAAAATCCCATTAGCTTAACCTTTTATGTGTT
GTTCGGTTTCATATAGATGTTTAAATTCGAATGAGCGACTGTGACTCCGACGTAGACGTG
CACGAACACTACGATAGCGACGACAGTATTCTAGCGAGGTTAATAGGGGGATTTGGAACA
TTGCAGGTATCAGATTGTGTCGTCCCGACTGAACATAATACAGAAACAGACTCAGTTATG
GACCAGTAGTTGCGTGCGATAATTGATGCCGCAGTGCGGAGCGCACTCACAGCGCAGGCA
CAAGAATTCGCGAATAGGGAAGCTTCGCTAAGGCAGGAGCTTCAACAACAGATGGCGAAG
GTGACGAATAAGTTAAGAAACACACTACTTTCAGTGCCGGAAGTGAAGGTTTACAGGGAA
GTTAAAATCTTAGACGGGGTGGAATGTCACGAGCCGCTCGACGTGGTTAAATGTCTTTCC
GAGTTCAATGGGACTCAAGACACTTACGTGTCCAGGCAGGCCGCGCATGCCGCCTATAAA
ATTTTCAAAAAATTCGACGGAAGTTCACGTCACTACCAAGCCACCGTAATTATTAGGAGT
AAAGGGAGATGCCCGGCAGACGCGGTTCTCGCCACGTTTAACACGCCGTTAAACTTTGAG
GTTATCATAGCGAGGATGGACTTTACTTATAGTGATAAGCGGCCTATCCATGTAATTGAA
CAGGAAATGGGTACGCTTTGGCAGGGCGGCATGTCAATTCTACAGTACTATGATCACGTT
ACTTACGAACAAAGCCCCTATGTCTTAAGCCAGCAATCTGGCTGCGGGCAAGTGTGAAAA
ATTCAGGGGTGACGCACTTCGCGTATTTATCTCTGGATTAAAACACAGTCTAACCGATGT
GTTGTTTCCTGCTCATCCTTCGAATCTGCCGACGGCACTAGCGCTAGCCCAGGAGGTGGA
GGCTAATCACGAGGGATATGCCTTCGCGACAAGCTTTGCTAGGGGGCAAGAAGAGCGATC
TCGTCCAGCGCAGCGCTCACAAGGGCACCAGCAGCAACAACAGCAAGAAAAAAGCAATTC
TCTCAGTGTGGCCAGGGCAAGAATCCTCATTTCAAGAAGCAGAACGGCCAAACCACAGAC
AAAGCCCAGAATAGAGCTGGGCAGATAATGCCCCAGTTCCCATGGAAGTCGACCCTTCTT
CTTCCCGTTTTAGGCAACCCACAAACTTTTCGAATTCCCAGGGCTCGGCTAAGTTTAACG
CCAGCCAAGGTCAGGGAAATAAACGCCCTGCCGGATAGGAACGCGCGACAGGCCAAAGCA
GGCATAGGGTAGACCACGTCCAGGCAAGCGAAGCCGAGAGCGCAGGGTATACCGACGCGG
CATAAGAGGCGTTAGACGAACAACAAGACGATCATAGCCCAGATTATGATAGCGAAAGCG
CTAATTTTTTAGGGGAAGGTCCCTGCTACCGAACATTCGACGGAAAATAGCGGGGAAAGA
TATGACATTTTTAATCGACACGAGTGCGGCAATAAATTACATCAGGCCGCACAAACGCCT
TAAGGGCGTCGTCCCTGTCGAGTCCCCTTACGTTGTCCACTTCGTTCTTGGGTCCAACAA
CATCGCCGAAAAATGCAAATTATCTATGCTTGGGTGCGACACATATTTTTTCCTACTAGA
TTCATTAACCACTTTTGATGGAATCATAGAGCTGGACCTGCTAAAGCAGGTGGGAGCGGT
TTTATGCCTAAAAAAAGGTATGTTAAAATTTGGTGCGACTTCGGAAGCGTTGCAGTACCA
CAAATGTGTAAGCGTTAATCACACGAAGAATAAAGAAGACGAGGCACCATCTGCGGTGGA
GGCAGATTTCCTGCGAGTACTTCACCGAAACAACAAGGCTTTTGCGGACTCTAACGAGGC
GCTGCCTTATAACACGGCTGTTATGGCCACGATCCGTCAACGGCCTTTTCGATCAATGGC
GGGATGTACTAGTTTTGTCGACTTCCCTTTGGTTTGAAGAATGCAGCGTGCATTTTTCAG
AGAACCATAGATGACGTCCTGCGGGAGCAGATTGGAAAATCTTGTTACGTTTATGTAGAT
GACGTCATCGTCTTTTCGAAAAACGAGTCGGACCATGTCAGGCATGTCGACTGGGTATTA
GGGAACCTTTTAAATGCGAACATGCGTGTAGCGCACGAGAAGTCACAGTTTTTTAAAGAG
AGCGTCGAGTACCTCGGCTTTATAGTAACTAAAGACGGTGCAAAGTCAGATCCAGAAAAG
GTAAAAGCCATTCGGGAATACGCTGAGCTGACTACGGTATTTGAAGTATGATCCTTTTTG
GGATTGGAAAGCTATCACCGCTGCTTTATTAAAGATTTTGCAGCAATAGCGAAACCAATC
TCCGACATCCTAAAAGGGGAAAACGGATCCATTAGCAAGTACAGGTCTAGAAAGGTCCCT
ATACAATTCAACGATGCTCAACGCAACGCGTTCCAGAAGCTTAGGAACATATTAGCGTCG
GAAGACGTTATACTGATGTACCCGGACTATAAAAAACCATTTGACTTGACACAGACGCCT
CAGCCTATGGCATAGGTGCTGTCTTCTCGCAAAATGGTCGCCCCATTACTATGATATCCC
GGTCCTTAAAAGATAGGGAAGCAAACTTCGCTACCAACGAGCGGGAGTTGCTTGCCATCG
TCTGGGCATTGGGTAAGTTACGGCCCTTTACGGGGTTAGGGACATAAATATCTTCACCAG
CCTCTCACGTTCTCGGTATCCGAGAGCAATCCCAATTCAAAAATAAAGCTGGAAAGCGCG
CATTGATGAAACAGGGGCCAAGCTTTTCTATAAGCCTGGTAAAGAAAAAAATGTAGAGGA
CGCGCTGTCGCGCCAGAACATGAATACCCTGCAGGGCAACCGCGATGAACCAGAATCTGA
CGCGGCTTCGATTCACAGTGATTTGTCCCTGTCTTACACAATCGATTCGACGGAGAAGAC
TCTAAGCTGCTTCCGGAATAAGGTTGTATTAGAGGAATCACGCTTTCCTCTAAAAAGGAA
TTTCATATTTTTCCGCGAAAAAACTCGCCATTTGATAAACTTTACCGATAGGGTCGCCCT
CATCGAAACGATAAAGGCCCAAAGGCCCATTAACCCAAACGTGGTTAATGCGTTTCACTG
TACTCTCCCAATCTTGGCCAGTTTCCAGCACGAGTTGGTAAGAGCCTTTCCGACTACGAA
GTTTTGGTATAGCAAAAACTTCGTGGCCGACGTGTTTGACGTCAGTGATAGAAGAGAAAT
CATCACTAGGGAACACAATCGAGCCCATAGGGCGGCTCAGGAGAATGTGAAGCAGGTCAT
GACGGAATACTATTTTCCTAAAATGACCAAATTGGCTAATGAGGTGGTCCTTAACTGTAA
GATTTGCACGAAAGCAAAATACGACAGACACCCAAAGAAGCAGGAACTTGGCCAGACGCC
ACTTCCCTCACAGACTGGAGAAATGTTGCACATTGACATTTTCTCCACGGACAAAAGGTT
CTTCCTTACTTGTGTTGACAAGTTCGCGAAGTTTGCGGTAGTCCAGCCTATCGCGTCTCG
AACGATAGAAGACACGAGACCACCTCTGCTGGTCTTAATGAATATTTTCTCTTCGGCTAA
GCAAGTATATTGCGACAATGAGCTTGCATTCAAGTCAGAGACTATCAGGTCTCTGCTATT
GAATAATTACGGCGTAAGCGTGGCAAATGCGCCTCCCCTTCATAGCACGTCTAATGGTCA
GGTAGAGCGCTTTCACAGCACTCTTCTGGAGATAGCTAGGTGCTTAAAGCTCCAAAGGGG
TATAGTTGACACAGTCGACCTTATCTTGCAGGCCACTATTGAGTATAACAATTCCATTCA
CTCAGTGGTTGAGAAGAAGCCTAAGGACATCTTGCTTAACTCTCTGCCGGAATCCACCCG
CGAGGTTAGAGGTAAGATAGAAAGGGCCCAAATCCAGCAGAACGGTAGGGTTAATAAAAT
GCGTCGGTACAGAGTCTTCGAGGTAGGAGAAAAGGTCCTGGTAAAGACGAACCGCAGACT
AGGCAACAATTTATCGCCTTTGTGCATTGAAAAAAAGGTTGAAGCGGACTTGGGGACAAC
GGTCCTCATTGAGGGGAGGGTGGTCCACAAGGACAACCTCCGTTGAATTTAAAGCACAAT
TTTTTCATTACCATTTTCACAACAGTAGTTTTAACATTTAAGGATTACGTTCAGCATACT
TTCAATCATGTCCATGACAACGGCACGGGTGACGGACTACTCGCACGCGGACTACATACA
GATTATGGACGGGGACATTCTACTTTGGGACAGTTACGGATACTAACGTCACACTACCAA
TCTCACGGACTATAGGACAATCACTGAGGAGACCATGAAACTGACGGGAATGTTTCCACA
AATTGACACTGGACATGCTGCCCGCTCTCGATGTGCACCATCACAAGGTAAGAAGCCTTG
ACTTCTTGGGAACATCCTTTAATGTTGTAGCGGGCACCCCGGACGCAAACGTCTTCAGGA
AAACTGAACTGACTCAGATGCAGCTGGTCACTGCAACGAGTAGACAAATTTCTATAAATT
CGAGGATGCAGAAAAAGATTAATCAACTGACCGAAACCGTTAACAGAATTATTAAGTCCT
CAAAAGAAAAGCAGGCCGATACCGGCCACCTCTTCGAAACCTTAAGCACACGCAATAGAA
TGATGATAACAGAAATAGGGAACCTTATGCTTACTTTAACCTTAGAAAATATAAACGTAA
TAAACCCAACAATCACAGATCATTCTGATCTTATGAATATTCTCACTGACCAAATCACAG
GGACCCCTATTACTGACATTTTGAAAGTATCTAATATTAAGGTAGAACATAAGGATAATG
TAATAAGTTTTATAATCGAGTTCCATATAATAAGTAAGCAATGCAGGAAGATAATAATTT
TCCCAGTCGCCCACAATGGTTCTGTACTTCAACTCCACGACAATCTGGTGGTCGATTGCG
ACGGGCTGATGTTGGCCGTAGCCAATTGTTCACAAACTGCAACTGCCACATTCTGCAAGC
GTTCCAAGAGCATCAGTTGCGCACAAGGCCTCCATGCAGGGGGTACAGCCATTGCCAAAC
GCAGCCGAGTCATCTTATCCCTGTCACCATAGTGGACGACGGCATCATCATATTAACGAT
CGTAGCGCAATACTCACCTACGACGATTGCGATACTTCAATCGCAAGAGCGTGCAAAATC
GGTTCCCGGTAGTACCGGCATCACCGTTGCTAAACATCAGCGGCCATGACTCGATACACA
GCCTTCCCTACATTCACCGCCTAAGTGAAAATAACCTTAAATACATCAAAGAGGTCAGAG
ACAGTATTGCAGTCGGAAATACATTGGCGATTTCCTTCGGCATAATTCTGTTGGCCTGTG
CTGTCGGAGCTGGAGTCTACTGGCTCCATAGGCTGACAATCAATCGTAGAAGCTCCCGGA
AGATCTCGAAGATATTGGAAAACTTAAACGCGACCGAGGACGGTCGGTCTTCGAGAGGGG
GAGTAGTTAACCACTGACTATTGGTATTTGCTGACCCAGCGTTCTGATTAAGCCAATGAC
CAAAGTCAAGGGGCGACGGATATGTCGCAACTATGTTGCTGGCCGCGGCGGTCATCCGAT
ACCGCACGCGAGGCGCTAACGCTGCACTTTTGCGAGAGCGGTGGCGGCGGCTCTGCGGCA
GTGACGGCGTCTCTGCAGGCATTGCTTATATTGATAAAGATTGTTTTCTTTAGTCTAAGT
TTGGAAACAATAAAAGCGCGACGTATCGTCCCTTGAAGTCTCCCTTTAGTTAATTCATTC
TTGCATTT
>Gypsy-54_Dmon#LTR/Gypsy
TGTAGTGCGTATATGCCCGTACAGAATACCCTGTATTCAAATATAAAGTATGCAGCACTT
TGTTGCATACAATAACAATAATAACGTAAACAAGCCCAGAGCCACTTTATGTATTGGCTC
GGTCTCATATTACGCAGCGCGGTTCACTAGCCTCACTAGCTGACCGTTTATGCTTACGCT
GCAGATCCCACGCTCCGTCTGAGCGCATTCCGTGAGCAATATATATGCTCACTAATACAG
GCATATGCGAGCTACTCACTCTCCCTCTCTTTGTAGCTGTTAACGAATAACAGCATAAGT
ATATATGTATATCCATAGGCTAAGCGCACATTATTAAAACTGAATAAAATCATTATTAAT
ATCCAAGCCAACCAGCACTGACGTGCTACTGCAATCATTTCAAAACTGTTATATATATAC
TTATATTACATGGCGACCGTGACATGTGCATATAAAATATAAAATATGCAACTGGAGGTG
CAGCAGCGGCAGCAGCAACAACAATCATCGGCAGAACACATACTAAAATTGGAACGATGC
AGAGAAGATTACCATGGATTAACAACATGATCGACAAAAATACAACTGGAGGTGCAGCAG
CGGCAGCAGCTATATATATATATATATAAAAAAAAAATAATAACTACAACCTGCTTGGAG
CTGGACTGGAGCTGGAAAAATCAAAAAATTTACTGAGTGAGTACAGGGCATGAGCTCTAA
GGCAAAAAAAAATAAGCCAAGACGCAGTGGCATTAAGGAGCGAATCAGACAGAGAAAGTC
TGAAATCGTAAGACTCCTATATAAATGCAAAAATCCCATCCCATGGGACACTGCAGTGAA
ACTAAATGACGAACTCGAACATCTCGAGTCGTTATTAAAATCAAAGAGCGAGCCCTGTCC
CTCAGATATAAATATTAAAAAACTAACAAAGAATCATCGTCCACCGCCAAGACAGATACC
AAAAGTGTGGGAGGCAGTCCGCCCTTTGCACCAATGCGGGAAGTAAATGAGCAACGTTGG
ACTGGAAGAGGCTGCTCCTGTTGAGCAAAGGGATGCACCCAGCCTGCAAGAGGCTTTAGA
GGTGTACCCCAACGATGGACCACGCCCACTCACAATAGCTGAGTACCGGGCACGACAACA
AATAAAGAATCTCGAATGCATCGAGAAACAACTTCGTACTGGTGCGAAGCAACGCAATAA
GGGCTGCAAACCTGCCAATGCCTAAATTGCCCTTAAATATAAACTCTAATTCAAGCCGAT
GCGCGAAAGCGCTACTTGAAAAATACTAAAATCTGTTAGGCTTTTTACTAACACATACGG
TTGGACTATTAATTGTATAAATAAAAATTGTCAGCCAACCGTATGCCCTAATTAACTCAA
ATTTTTCCTTTTCCTAAATCAGTTTATAATGAATTTTACAATTACAACTAAAAAATTAAT
ATAGAAAAAAAAAAAAAATATTTTAATACCCATATTTTGTATTGTATGGCCACTCCAAGA
ATTGAGAAGGAAAATTTTTAACATCAAAAGAAATAGAAATTTTCGATAATGGACACAATA
GAAGCTATAAGACAGGCCCATGTTAAAGATCCCTGTTTTAAGGAAAGAATTCTACAATTG
GTCTCAACGACCCCAGTAAGCATATATGAATTAGAAACTTTATATATGGAAACATTTCAC
TTAGATTTCTCACCGTTAAAACATTGCACAAAAACACAAAAAGGCATAGTATTGACAACT
CTTCCGGGTATACAAGTCAGGTCAAACATTAAAGAGCACCCAATATTAGGCAGAACTTTA
GATTTTGTAGTATTCAAAAAAGAAACACCCTATAATTAGAACACTCCATTTTAGGACCTA
CCGACATTATTATTGTGCGTCAGCACATATAAATTAAAAATGTCTATAAATGGAATGGAC
ACAAATCGTTACCATTCTTAAGCAACAACGTGAGGAGTTTAACAAATCTTTCAAGTGCCT
TAACAAAAGCGCGCCAGTCTCACACGAGACCAAGTCAAAACACGTTAAAATTCTTGTAGA
TTCCTACAATACCAGCCGCCAACTTATATGTGACAATGCAACAAAACTAACAGATTTGCA
TTTAACACAGACAGTTGATGCTTTAAGCAGTTTGAGAGAAAACATTAGACGAATTTCGGA
AAGGCATAATATAACAATATTCCTTCCAAATTCTCTAAACACTTCAGCGTCATTCGACGA
GAAACTGTTTTCACTGCCAGCTGATACTAAACCATCAGATTCTAAAGTAAATAAACAACC
AATTTATAGCACAATGGCCCAAACAGCCATAAGTTTTCTCAAACTAGCCTCATCGCTCTT
ACCAGAGTTTGATGGAAAGGCAGAAAACTTACAAAGCTTCAATGATGCTTTGAGTCTTAT
AGACTCACTAAAAGAAGATCATGAGGCAACAGCTGTCAGTCTTATTAAGACAAAACTAAA
AGGCCATGCAAGAAACTTGATAAGCAATGAGCAAACTATCGCTCAAATCATTGCAAAATT
ATCAAGCACGGTAAAAGGCGAATCAGTCGAAGTATTGTCAGCCAAACTACTCACCCAAGT
GAACCCAAGTGATACGCAAAATAGAGTTGTCTTCAGCAGAAGAAAACATTTTAATTCCCA
ATCAGGAAATTATACCGGGTGTTTATGTTGCAAATACGATTGCTACAGCCCAAAATACTT
TTGTCCGATTTTTAAATACCACAGATAAATGCCAAATAGTAGGCATTAATAACATAAAAT
TTGAATCACTTTCGAACTACGATGTAGTTCAAAATCTAAAAGACAATAGAACAGAGTCTG
TAATTAATAAATTAAAGAAAAATTTTCCAACCTTGTTTAAGAAACCACTTGAAGAAATAT
GCACCCAGTATAGTGATGTGTTCGGACTTGAATCCGAACCAATTACAACAAACAATTTCT
ATAAGCAAAGATTGAGACTTAAGGATGATGAACCAGTATATGTAAAAAATTATCGATGTC
CGCATAGCCAAATAGAAGACATCCAGCATCAAGTTGGAAAGTTAATTGAACAAAATATTG
TTGAACCGTCTGTTTCACCTTATAATAGCCCACTCTTATTAGTCCAAAAGAAATCTCTTC
CGGGCTCTAAAGAGAAAAAATGGCGATTAGTAATTGACTATCGCCAAATAAATAAAAAAT
TGCTGTCAGATAAATTTCCACTCCCCAGAATTGACGATATTCTTGATCAATTGGGTAGAG
CTAAATATTTTTCATGCCTTGATTTAATGTCAGGTTTCCACCAAATTGAGCTTGAGGAAA
GTTCAAGAAATATAACGTCTTTTTCAACAAGCAATGGTTCATATCGCTTCACGCGATTAC
CATTTGGTTTAAAAATAGCGCCTAATTCATTTCAGAGAATGATGACAATAGCATTCTCAG
GCATAGAGCCTTCTCAAGCATTCCTTTACATGGATGATTTAATCGTTATTGGTTGTTCTG
AACGACATATGATTAAAAACTTAACAGATGTTTTCAAACTTTGTAGAAAACACAATCTGA
AATTACATCCAGAAAAATGTTCATTTTTCATGCACGAGGTGACGTTTTTAGGTCGCAGAT
GCACAGATAAAGGAATCTTACCAGACGATAAAAATTTTGATGTTATCAATAACTATCCAG
TCCCTACGGACGCAGACAGCGCTAGAAGATTCGTTGCATTTTGCAATTATTATAGACGAT
TTATAAAAAACTTTGCCGAATATTCACGGCACATAACAAGATTATGTAAAAAGAATGTCC
CATTTGAATGGACAACAGAATGTGAAAAGGCATTCCAGTACCTAAAAAATCAACTTGTTC
AACCAAATTTATTACAGTACCCAGATTTTAGCAACGAATTTTGCATAATCACGGATGCAA
GCAAGCAAGCATGTGGAGCATTTTTAACTCAAAACTATAATGGACTCCAACTCCCAGTTG
CATATGCATCCAGAGCATTCACTAAAGGTGAAAGCAATAAAAGTACTACAGAACAAGAAC
TAGCAGCAATACATTGGGCAATAACACATTTTCGACCATATATATATGGCAAACATTTTA
CAGTAAGAACTGATCACAGACCTTTAACATATTTATTTTCTATGATAAACCCAAGTTCAA
AATTAACACGCATGCGACTCGAATTAGAAGAATATGATTTTACGGTAGAGTACCTGAGAG
GGAAAGATAATTTCGTGGCAGACGCCCTGTCAAGGATAACAATATCCGACTTAATTGACA
TGAATAGAAAAGTCCTGAAAGTCACTACCAGGCACCAAATTAGACAAAACAATTTCTGCG
CAGAAAATATACAAGAACTATTGCCAAGGCAAAGTCTTGAAAAAGCTTTTAAGCCCAGCG
TATACGAAGTCATCACAAATGATGAGGTACGAAAAGTAGTGACCTTGCGAATAACAAATT
CGACATGTTTATTGAAACATGGAAAAACAGTTGTAGCAAGAATTAATGTTAGCGATTTGT
ATTCCAATGGAATTCTCGACTTAGGTCAGTTTTTCCAAAGGCTTGAATGGCAAGCCGGTG
TATCTAAAATCAGCCAACTCAAAGTGGCACCGAGCGAAAAGATATTTGAATCAATTTCAA
CAGATACTTTCAAACACATGGGCAATAAAAATTTAAAATCATTAAGAGTAGCGCTACTCA
AGCCGGGGACCCAAATAAATAATGAACAAGAAAAAGAAGCTATATTGTCTACATTCCATG
ACGATCCAATTCAAGGAGGTCATACAGGCATAAATAAAACGATATCAAAAATAAAGAGAC
AATATTATTGGAAAAACATGACTAAACATGTAAAAGAGTACATAAATAAATGTCCAAAAT
GCCTGACGTCGAAAACGACGAAACATACAAGATCACCTATGATAATAACCGAAACTCCAC
AATATGCTTTTGACAGAGTGATAGTAGACACAATTGGTCCACTACCATGTTCGAAAAAGG
GGAAAGATACGCAATCACTTTAATATGTGATATGACAAAGTATTTAGTAGCAATTCCTGT
TGCAAACAAAAGTGCAACAACTGTCGCAAAAGCCATATTCGAATCTTTAATTCTGAAGTA
CGGTCCAATGAAGACGTTCATTACGAACAGAATACAAAAATTCCATTATAACTGACTTGT
GCAAATATCTAAAAATAGACAACATAACGTCTACAGCACACCACCACCAGACATTAGGTA
CCGTTGAAAGAAGTCATAGGACATTCAATGAGTACATTCGTTCATATATATCAGTAGATA
AAACTGACTGGGACGTATGGTTACAGTATTTCGTGTATTGTTTTAACACAACACCATCAG
TAACTCATAATTATTGTCCATATGAACTAGTATTTGGTAGACAAAATAACTTACCAATAC
AATTTAATAGCGTAAATACCATAGAACCTATATATAATACAGAAGATTATTCAAAAGAAG
TTAAGTTTAGACTAGAAAACGCGTATAAGAGAGCTCGAATACTTTTAGAAAAAAATAAAA
TTAAGCAAAAAGAAATAAATGATAAGAAAGTATTAGATTTTAAAATAGAAATAGGAGACC
AAGTTTACTTACAAAACGAAACAGGTCATAAATTAGAATCTTCTTATATAGGACCATTTG
AGGTCATTAGTATAGAAAACAATAATAATATAATTATAAAGAATAAGAAAAATAGGGAAC
AAAAAGTACATAAGGATAGGTAAATAATTTTTAATACATAATCATTTTTGTAGTATGGCC
ATACAAACACAAAAAAAAAAAAAATAATAAAAGAAAAATTTACAACATTTCAAAAATGTT
CCTTTATTAAAATATCAAAAAAAAACAACAACAAACACAAAAAAAAATTTATACCTTTAA
TACTTTTGTATTTTTATATTCCAACATTTTTAATTTCTTGTTATATCCAAAAATTTCAAT
TTTTTTAAAAAAAAAAAAAAAAAAAGAGAAAACCTCAATAATTAAGTTCATTTAATAACT
ACACATTCATAATGTTACGTTATTTCTCTAAAAGGGGAGGTGTAGTGCGTATATGCCCGT
ACAGAATACCCTGTATTCAAATATAAAGTATGCAGCACTTTGTTGCATACAATAACAATA
ATAACGTAAACAAGCCCAGAGCCACTTTATGTATTGGCTCGGTCTCATATTACGCAGCGC
GGTTCACTAGCCTCACTAGCTGACCGTTTATGCTTACGCTGCAGATCCCACGCTCCGTCT
GAGCGCATTCCGTGAGCAATATATATGCTCACTAATACAGGCATATGCGAGCTACTCACT
CTCCCTCTCTTTGTAGCTGTTAACGAATAACAGCATAAGTATATATGTATATCCATAGGC
TAAGCGCACATTATTAAAACTGAATAAAATCATTATTAATATCCAAGCCAACCAGCACTG
ACGTGCTACTGCAATCATTTGAAAACTGTTATATATATACTTATATTACA
>Gypsy-55_Dmon#LTR/Gypsy
TTGAGGTGTAGTATGTGCATATATCGAGGGTACACTGTACCAAGAACTCAGCATAAATAT
AACAGCAACACTTTGTTGCATTAAATAAACAAAACCAATTCAAGTGAGCGTGAAATATGA
TCACCCACTTATGAACTACGCTAAGTCAGCATTCCCACGCTGACCGCCAATAACATATAT
ATATATGCACATAAGACTCTCTCGCTCTCTGATACTATTAAGACATATACATGTATGCAG
CCGCTCCGCTGCTAGCGTAACCGGCAGCGCAGCTACGCGGCCTTAGCCTAAGCACTTATG
TACATAGGCTAAGCGTACTCAAGGAGTTATGGAATAAATGATTATTAAAACTGAACTCAA
ACAGCCAAGACGTGGCAGACCTTTTTATTGAAACGCATCGACTTTACATGGCGACCGTGA
CTCGGTCCGAGTCTTGCACGGATGGAAGCTGCTGAGCAACATCAACAATACAACAACAGA
AGAAGAAAATTAGGCAAATAAATAGAAGAATAAAAAGCGGATCCATCGACTTAACACGAC
TTTAAACGAAAATTGAACGCAGTAAGTAGAGTGGTATGTGTGGCAGAAGAGGCGGCGTAG
TAAAACGCCTGAGAGTCCGAAAGGCAAAACTGCTTAAACTGCTAAATAGCAACGATAATT
TACCGTGGAGCACAACTGTGAAATTGCACGCAGAGCTCGAACACATCAAATCGTTGCTAA
CAGAAAAGAAAAAGCAAGAGCCTATGCACACAACCACCTACACTGCAATACAAAATATAA
GTAAAATAATAATCAAAACTCAACCACCCCAAGCAAAGGAAATACCAACGCTAAGGAGGA
CATGCCCGAGTGACTGTGAGGGACCGCTATACTCACCGTATTGCGACTACACCTGTGCAG
CCTGCACCGGTGCCCCAACACAGAAGCAGTAGCAGCCTGTGCAGCCAGCACCGGCCTCGA
CTAGCGCAAAAAGCTAGTCCGGATCAGTGAACCGACAGCGTTTCTAAGAACGCCCACCAA
TAACATTTTTTTTAATGCACTGCGATGCATAAAATTTAATTTTAAAATTTAAAATTGTAA
AATTGAGCGGAATAACAACTGCACAATTAGAGTGCGGCCTGTAAAGCCACACAAACACTA
GGCAGGAAATAATGTAAAAACAAAAAATTATATAAATTTAATTTCATTAACAAAATTAAC
ATAAAATAAATATTAATACATCATGTATAAACAAAAAATAGTAATAAGAAATATTTCAAA
ATTTTGACAAAATGGGCTTAGTAGATGTAAAATCGGTAGATTCGACAGCAAATGTAATAA
ACAAAGTCGAAGTCAATAACACCGACCTAAAGTTAATAACAATACTTATTGCTATTATTT
TCATAATAATCATAGGACATCTATTATATAAATTGTATAAACTACACAATAGATGCATTA
AAAAACGCTATCAAAGCCAGGCAAATGACCTAGACAAAATTTAAAACAAATTTATAGTAA
ACAGTAACAAAGATTGTTTATAAATAAAAGAAAAAAGTCCAAAAAGAATACATGAATATA
TATATATATTATTATAATTTATTTTAAAATGAAATGGAATGGCAAAATATTAATGCCGCA
TTAATTAAAATAAAAGAAAATTTTGATAAATCATACAAGTGTCTAGCACAAAATAGGAAT
ATTTCAAACGAGACTATAAGTAGACACGCAACAATACTAGTTGCATGTTTTAACCAAGCT
CGTTCCCTGATACACGACAATAAAGAAAAGTTAAATACCCAACATTGGTCGTATGTATCA
AGATTTTTGCATAGATTAAAAACAAACTTAAATAGCATTAAATCAAAGTATTCGCTAGAC
ATAACTATACCTTCGATTTTGAATACTCCAACATTAGTCGAGGAAGAAACAAACACAGAT
ATAGAGACATTAAGCGATCCTGAAATCGCAAGCGGTTCAGACCAATATATAAAAGAAGAA
GATCTACACGATCTTACGATACCAGCGGTAATCACATTACCCGAGCTATCTGAGTCTGAA
CAAGAGTTTAAAATTGAAGACAAAACTGTAAATATGGCCATGTCACAAGTAGAATTTCTT
AAGCTAGCCTCTTCACTCATACCTGAGTTTAGTGGAAAGTCTGAGAATCTACAAAGTTTC
ATTGATGCTCTTAGTTTAGTGAAACTACAGCAGTCAGTCTAATAAAAACTAAACTCAAAG
GCCATGTTCGAAACTTAATCAACAATGAACAAACAATTCTGTCCATAATAGACAAACTAA
AAAGCGGTATAAAAGGCGAATCAGCTAAAGCATTATCCAGCAAAAGACAGCAAGTCAATA
TATTCAAGAAGTTGAACAGGGCTTTGCAATCAGCACATATGATTAACGGTGTATCGCAAG
AATATGCCGAAGAACTAAGCCTACAAGTTGCTGTAAAATCTATTATAACAAACAGCACAA
TTGACGAAGTCAGGTCTGTAATGAAATCACGAAATTTCAATAACATGAGTGATGTTACAA
CTGTCTTTGTCGATAGCTGCACAGACTCGATAGGACATCCAAACACAGTCCTATATGCTG
CGCAGCATCAGAGAAATAGATCCAACCGAGGCAATAACCGCGGAAACAACCGCGGAATTA
CCAAAATAATGGCAATAGATATTATAATAATAATAATAATAATGGCAACAATAGACAGAG
AGGCCAATATAGAGGAAACTCTAGAGGCCGTGGTAACTCAAACGGAGGCCACAACAATAA
CAATAACAATAATGTGAGAGTAGCCCAAAATACTTCGGGAAACTCCCAACAGCCCTTAGG
TACACAGCAATAGATAGTAAAAAGGTTCATTCGATTAATCTTAGTGTAAATATATTCGTA
ACATTCACAAATGTAGCTACAGGCAAAAAACTAATATTATTGATAGACACTGGTGCAGAT
ATATCTTTGATTAAAGAAAATTCCGACACTTTCAATGATATAAACATTAATAATAAAGTT
AATATTCAGGGAATCAATCAAGCATTGATTCAATCCAAAGGACTAACATCTTTAGAAATA
CAAACAACTAAATATATAATTCCACACAACTTCCATATTGTCGATTCAACTTTTTCTGTA
CCGTGTGATGGAATTTTAAGCATAGATTTTATAAAAAAATATAATTGTCAATTAGACTTT
ACACCTTCAAAAGATCTACTCATAATAAGACCAGATAATCTAAATTATCCCATCTATGTT
CCCATAACTTACAGCTCCGGTAATAATACAATAGTGTTACCGGCCAGATCCGAAGTTGTC
GGGAAAATCGAGCTAATTTCAAATGAAGATAGCATTCTAATTCCGAACCAGGAAATTCAA
CCTGGTATATATGCAGCAAACACAGTCGTAACGACTGCAAATGCATTTGTCCGTTTACTA
AATACAACTAGTACCGATCAAATGGTTAATATAAATAAGTTGAATTATGAACCATTAGCA
AATTATGATATATCCGAAAATAATGAAACCAGAACGAACAATGTTATGTCAAAGTTAACT
AAAAATTTTCCAAAACTTTTTAATAAACAATTAAAAGAACTTTGTTGTCAATATACAGAC
ATATTCGGACTTGAAACCGAACCAATTACAACAAATAATTTTTATAAGCAGAAACTAAGA
TTAAAAGATGATGAACGTATATATAAAAAATTATAGAAATCCTCATAGTCAATAAGACGA
AATTGAAGCTCAAGTCGATAAACTAATTAAAGATGGAATAGTTGAACCATCAGCCTCAGA
ATACAACAGTCCACTGTTACTAGTACCATGGTGATGATATCGATGATATCTTAGATCAAC
TAGGAAGAGCAACATATTTCTCTTGCCTTGACTTAATGTCAGGATTCCATAAAATTGAGC
TAGATGAAAACTCTAGAGATATAACATCCTTTTCAACGAGCAATGGCTCTTATCGCTTCA
CGCGATTGCCATTTGGTTTGAAAATAGCCCCAAATTCATTCCAAAGAATGATGACAATTG
CATTCTCTGGACTTGAACCATCACAAGCATTCCTTTATATGGATGACTTAATAGTAATCG
GTTGTTCCGAAAAACACATGCTTAACAATTTAATTAGTGTTTTTGACATGTGTAGGAAAC
ACAACTTGAAGCTACATCCTGAGAAATGTTCATTTTTCATGCATGAAGTCACATTTTTGG
GACACAAATGCACTGATAAGGGAATCTTACCAGATGACAAAAAGTTTGATGTCATATTAA
ATTATCCAGTTCCACATGACTCGGATAGCGCTAGACGATTTATAGCATTTTGTAATAACT
ACAGACGATTCATCAAAAATTTCGCCGATTATTCTAGGCATATAACAAGATTCAATAAAA
AGAATGTTCCATTTGAATGGACTGATGAATGTCAAAATGCATTTGAATATCTTAAAGTTC
AATTAATAAAGCCTACTCTGTTACAATATCCAGATTTTACAAAACAATTTTGTATAATCA
CAGATGCTAGTAAGCAAGCCTGAACATTTACCAAAGGAGAAAGTAACAACAGTACGACGG
AACAAGAATTAACAGCTATTTATTGGGCAATCACGAAATTTAGACCCTATATCTACGGAA
CTCATTTCATAGTAAAAACAGACCATAGACCACTAACATTTTTGTTTTCAATGACAAACC
CCAGTTTTAAATTAACGCGTATGAGACTTGAATTAGAGGAGTATAATTTTACAGTAGAGT
ACCTAAGAGGCAAAGATAATTTTGTAGCCGATGCATTGTCACGGATAACAATATCTGAAC
TAAAAGAAATACAAAATAAAATCCTGAAAGTCACTACCAGGTATCAAAGTAGACAAAAAT
TCTGCGCAGAAAACAATAAAGTAGAGATGCCAAGGCAATCTACGTATACGAAGTCATTAA
TAATGATGAAGTACGTAAAGTAGTGACCTTGCATATAAAAGATATGCTATGTTTCTTTAA
ACATGGTAAGAAAATTATAGCAAGAATTGATATTGGAGATTTATATACTAATAATGGAAA
TATTGACTTAGGACAACTATTTCCAAGGCTCGAAAAAGAAGCCGGTATATTAAAAATCAG
CCAATTGAAAATGGCACCGTGGGAAAATATCTTTGAAAAAGTTTCAATAGATAATTTCAA
AATTATGGGCAATAAAATATTGAACACATTGAGAGTAGCGCTACTCAACCCGGTGACCAC
ATTAACAAATGTTAAAGAGAAAGAAGCTATATTGTCTACACTACATGATGATCCAGTACA
AGGAGGTCATACAGGCATTGCAAAAACCTTGGCCAAGGTCAAAAGACATTATTACTGGAA
AGGTATGACTCGTGATATAACAGAGTACATCCAGAAATGTCAAAAATGTCAAAAAGCAAA
AACAACAAAAAATATTAAGACCCCTTTAACAATTACTGAAACCCCGATAAAGGCTTTCGA
CAGAGTGATAGTGGATAAAATTGGTCCACGCTCATATGCGACTTGACTAAATATTTAGTT
GCTATACCTGTCGCAAATAAAAGCGCAACAACAGTAGCAACAGCAATATTTGAATCTTTT
ATTCTCAAGTACGGTCCAATGAAGACGTTCATTTCGGACATGGGAACGGAATATAAGAAT
TCAATATAAATGACTTGTGCAAATATTTAAAAATAACCAACATAACATCAACTGCACACC
ATCACCAGACCGTTGGAACAATAGAAAGAAGCCACAGAACATTTAATGAATATATACGAT
CCTACATATCAGTAAATAAAACTGATTGGGATGTATGGCTTCAATACTTTGTTTATTGTT
TCAACACAACCCCCTCTATGGCACATAATTATTGTCCTAGAACAGATGAAAAAAAAGATT
AAAAGAGCAACAAAAAATATGCTCGAATTAAATAAACAGAAAAATAAGGAATTATATGAT
TTAAAAACTAGGAACATAACTCTATCAATAGGAGATAAAGTTTTACTAAAAAATGAAGTA
GGCCATAAGCTAGATTTTAAATACACAAGGCCCTATAGAGTTGAAAAAATAGAAGATAAT
GATAATATAGTTATTTCCGGAAATAAGAGTAAAAAACAAACAGTTCATAAAATAGGTTAA
AAATGAATTATACAAGGTATGCAAAAATTATATAAAAAAAAAGAAAAATATTTTAAAATA
ACAAAAATTATAAAAATAAATTTAATAAATCAAAAAAAAATTTTATACAATAAATTTAAG
TAAAATAACTACACTTAGTTACGTTATTTTTCAAAAGAAGGGAGATGTTGTATGTTCATA
TATCGAGGGTACACTGTACCAAGAACTCAGCATAAATATAACAGCAACACTTTGTTGCAT
TAAATAAACAAAACCAATTCAAGTGAGCGTGAAATATGATCACCCACTTATGAACTAAGC
TAAGTCAGCATTCCCACGCTGACCGCCAATAACATATATAT
>Gypsy-56_Dmon#LTR/Gypsy
ACTTGCACTAAAACTCAAGCTGTGCAGGCAAACCACTGTTATTGAAGTTACAGCCATTCC
CACCAGCAACGATAAGCGCTCAGACAAAGTTGACGTAACAGAAGCTCCCCCGGAAAGCCA
CGTAAAAAAACACAGAAGCATCCACGATTTACCTGGTTTCTAACAATCGACCGGAACGTT
CGAGATCAGAGAGGGAGGAGTTAATACCTACCTAAGATATATTAAAAATAACAACGCCTT
TGATATCCAGCTTACCAACATTTGGTTCCCGCACGTTGCCATTCAACGTGCTGGGAAAAG
CTGAAGCAAGGTGTCGCGTATGCAACTTTAGGTGCATAGCAGGTCAACGCGCTCATGGGA
CAGCCAACCGTGGGATCGCTAAATTGGCATATTTACCGCACATGCAAATAATTTGTGGAA
TCAGCGGAACCAATAAAGTTCGTTGGTTCCCAAGAAATGCGAACCCCTGCGAAATGCAGA
ATGGGGGCATTTCCTCATTTGCAACAACACCAAGCTGGAGACGCCGACGCCGACAGCGAC
GCTTCTTCGTTGGACTGAGGTTTCATTAGGGATTAATTAAGATATAAAAATTAGTTTATA
ACTGGAACTCAATGTAAGCACATAGTGCTGATGAATAATAAAAATTATATTTTTTTATAA
ATATTACCATCGAATTGGTTAATTTAAATGAACGCAGAAGAGCTTATAATAGAATACTTG
TCAAAAATGTCACTAAATAATTTGCACAATACGACTAACCCCTCTGGTCCTTCCCCACTT
ACTCTTTTCTCCACATCCCAAAAAATAGAACTAATCAACTTGATTGAACAGGTAAAAATA
GAACTAACCAACTTGATTGAACAGATAGTTAGGAACGCGGTTAATCCGGTCATAGAAGAA
GATAACGAGCCACAAATAGATTTCAGCAGAAACCTCTCGGATTCTGAAAAAGTACCAGAC
ATAGTAAAATGTCTCAGGGAATTTTCAGGAAAAGCAAGTGAGTTTAACTAATGGAGAAAA
TCAGTTGACAGAATATTAAAAATGTACGAAAGTCAGAAAAATTCACCAAAATACTTTGCC
ATTTTGCATACTATCAGACACAAGATTATAGGAGAAGCCGATACTGCACTAGAGTCGTAT
CGTACGCCTCTTAACTGGACCAAAATCAGACGTTGCCTCATGCAACATTACGCAGACAAA
CGAGATATTGGTACCTTAGAATACCAATTAAACACGCTAGTTCAAGGCAGAGATAATATA
AACTCCTACTATCAAAAAATCTACGATATTCTCTCGTTAATCCTGGACAAGATCGACTGT
TTAGATTATAAGAAGGAAGCATTGCTTGCAATGACTAATTCTTATAGAGATAAGGCATTA
GATAAGGCATCATAAGAGGATTAAACGGCAACTTGCCAAGTCTGTTAAGTGTTAATAGAC
CTACAAGACCACCCTTATTACCGCCAAGGCGTCAACTTCCACCCACTCTGATGGAGGTAG
ATAGTTCCGTACAAACGCGTCAAGTTAACTACCAAAATAGACCTCAAATAGCAGTTCAGC
GTCCAAATACCACACAACAGAGTTATAGACAAACAGCTCCGCAAACTAGACAGAATAATC
AGGCTCCGCAGCAAATGAAAATACCTCTTTCTCAGGACACACACCAACCCAACAAACAAC
AGAGAGTTTACAATACAGAAGTTATCATAGAAGAAGAACAGGGTTATGAAGAAGAACAAG
ATTATAACGAGCAAGAGTATGTTCTAACTGATAATCAAGAATTAGAGACCCCAGAAGAGT
ACGAATATGAAATAGCCGATGATGTCAATTTTTTAGACGAGGTTCATCCTCATTACCTTT
CTTAGAGGTTAAAATGAGGAACGAGAAAAAAATAAAATTTTTAATAGATACCGGCTCCAA
CAAAAATTACGTAAAACCTTCACTCATTCGGGCACCCATACCGAATGAAGTATGCTTCGC
AGCAAAGTCCATAGGAGGCAAGACTAATATCACGCATAATGCAAACATAGATATTTTCGG
CAACGGAATAGGCAAAATTCAGTTTTTCCTCTTATCAGAACTAGGTACCATAGGTCACGA
AACATTAAAAAATTTAAAGGCCATAATAAATACACATGGAAACTATTTTACGCTGTTAGG
AAAATTTAAATACAAAACTAAGGAACTCTCAATGGGACTTATAACTAACATAGAACTTAG
ACTTTCTCACTTAGATAACCAAACTTGCCAAATAATAGATTCAATAGTTAAAGAATGCCC
AGGTCTCTTCGACGAACCGGACAGAAAACTGACCTTCGTCACTCAAGTTAGAGGTGAAAT
AAAAACTAAAAGCGATAATCCTGTCTATTCCAAAGCGTACACCTGCCCTATGGCACTAAA
AGAAGAAATAGATAGTCAGATAAAAGAATTGTTAGCCGACGGCATTATTCGACCGTCGCG
CTCCCCATATAGTTCTCCAGTCTTCATTGTTCCAAAAAAAGAAGACTCGTCGGGGAAGAA
AAAATACCGCATGGTAATCGACTACAGAAAGTTAATCGAAATTATCATCCCTGACAGATA
TCCAATGCTAGAAATAAATAGTATCCTATCAAATCTCGGTGAGAACAACTTCTTCACCAC
AATAGACCTTAAAAGCGGATTTCATCAAATCGCGTTAAAAGATTCAGACTTCGAAAAGAC
AGCTTTTTCTATCAATAATGGAAAATTCGAATTCCTCAGACTCCCCTTTGGGCTACGTAA
CGCCCCAGCCATTTTTCAAAGAACTCTTGATGACATATTAAGAGAACACTTAGGTAAACG
ATGCTATGTTTACATAGATGACATCGTAATTTTCGGAAAAACAAAAGAACATTTTAACAA
CTTACGATTAGTTTTCGAGACGCTCGAACGAGCCAATCTCAAAGTCCAATTGGACAAATG
CGAATTTATGAAAGATAATTTAGAATTTTTAGGATTTGTTATCAGCAAAGACGGTTTAAA
AACCAACCCAAAAAAAGTAAAAGCAGTAGTCAACTTTCCTAAACCAAAAACAATCCATGA
CCTTCGTTCATTTTTAGGCATGTCTGGATATTATCGCAGATTCATCAAAGGTTACGCAGA
AATAACAAAACCATTAACTACGCTACTTAGAGGAGAAGCGGGTGTAATCTCTAAAACAAT
TTCAAAAAGAACTCATATCAACTTAGATACAAAACAAATAGAAGCCTTCAATAAAGTAAA
AAATTGTCCCATTTCCGAAGACGTAATATTACATTTCCCCAAATTCACTGAACCATTTGA
ACTAACCACTGACGCATCAAACTATGCTTTAGGCGCTGTCCTTTCACAAGGAGGCAGGCC
AATAACCTTCCTTTCACGAACACTTAGTTCATCCGAAGAAAATTACGCTACAAATGAAAA
AGAAATGCTAGCAATTATTTGGGCACTTAGAGAGCTACGCTGTTTTCTCTATGGTGTAAG
CAAACTCAAAATTTTCACAGATCACCAGCCGCTAACTTTTGCGCTTAGCAACAAAAACAC
TAACGCTAAAATGAAAAGATGGAAGGCTCAGTTAAAAGAATATAATTACGATCTTTTTTA
TAAACCAGGCAACACCAACGTAGTTGCAGTTCTTTTATCTAGACCCCCTCAGGCCAGTTT
AAATTCATTAACCCCTACTATGCACAGTAGCGAAAGCTCGTCAGAAAACTTAATACACTC
AGTAGAAATTCCTAGTAAGTCTTTTTAAAATTAAATATTCCTTGAAATTAACGAAAGTTC
ATCATACCAATTCAAAATAGTATTTCCCACGTATCACCGACACATAATTAAAGAAAAATA
ATTCTCGATTGAACATTTAAAACAATTACTTACCCGTCAGTTATAAATTGCATAAAAACA
ACGGAACCAATTAGGCTTAAAATCCAAAGCATTTACCCATTACATTTTTCGAATTATAAA
GTACGTTTTACCAAAATTGTAGTAGAAGACATAACGAACGAGCAGGAGCAGCGAGAAATC
ATAATAAAAACTCACAATAGAGCACACAGGGACGAAAAAGAAAATTGACTTCAAATTTTA
GAAACAGCATATTTTCAATCTATGAGGCAAAAAATTCTTAAACTTTGTAAAATTTGCAAG
GAAAATAAATATGAACGACACCCAAATAATATAAAACTTGGAGAAACACCCTTACCCAGG
TATCCAGGACAAATACTTCACATAGACATTTTTTCGACAAACAGAGAACTGGTACTAACT
TCCATAGATAAATTTACAAAATTAGCAGTAGTTAAACCATTAGAAAACAGGAGCATTGGG
GCCATCAGAAAACCATTACGAGAAATTTTGTTTTATTTTGGACTTCCGAAATCGGTTATC
ATCGATAACGAAAAGTCCCTTAGTTCACAGCCAATAGAGTTCATGCTAAAAAATGAATTA
GGAATTGAAGTTTTTAACACACCACCGCACAAGAGTACAGTAAATGGCCAGGTCGAGAGG
TTCCACTCAACTCTAATAGAGATAATGAGATGCATAAAACAAGAAAAAGGCATAGAGAAT
TTTGACGAACTACTAGATTTGGCAGTGTGTGAATACAATCATACTATTCATTCCACCACA
GGAATAAAAACCCGTTGATTTATTTTTTGGAAGACCTGCTATCTTTGGTACAGCAGACTA
CGAAAAAACCAGAAACAATAATTATGAAAAACTTATAAAAAAAAAACAACAGCAGGATTT
AGATTTTCACAACCAAAATAAAAAAGAAGTTATTCAGTATGCACCTGGAGATAAAATCTT
CGTAAAACGAAATATCAGAGTAAGGACTAAAATGTCTAAACGTTTCAAAGAAGAAATAGT
AAAAGAAAACAAGCACTCTACTGTTACTACGCAATCCGGAAAAATTGTCCATAAAAATCA
ATCCCCTGCCCACTAGGTTCATGTTGCTATGCCACATACGAAATTTTTGATTACTCCTAG
TCCGAGATAGCCATCATCGAACTCGGAGATAGTAAAGTACAGTCAGGAAATTTTAAAATT
CTACACCATATTAACATTAACGACTATAAGGTCACCACAGATCTTTTCCCTTTTATAAAG
AATGAAATTAATCTAATTAACTTTCAAATTAATAAACTAACTTCCCACGTTATACGTAAA
CGGGCCATAAACGACATCGGATCTGTATGGAAATGGATTGCAGGAAATCCAGACCATGAA
GATTTCGAGATAATCTCAAATAACTTAAACAATATAATAAAAAACAATAATAAACAAGTT
CTAATAAACAAAGACATTATAGATAAGATAAATAAGATAACCAACGACAATAATGTCATA
ATTAAAAATTTAAAAAAGTCAGAAAACTTCCAAAATTGAAGTAAGATTTAAGTAACATAA
ACCTTGCTATAAATTTGTCGGAAGCCAATATTGTAAACACTTTAATAATTTCCGAAGAGG
AGACTAGAATAATAAGTAACATTTTTGGTGAAGAAAATATTCCATTTAATAACATAGAAG
AAGCCTTAAATTTTGCAAACATCAAAATCGCATTTAATGGCGAAAAGCTCATTTATGTAA
TCGACATCCCTAAATCTGACAAAGAAATTTGTAAATATTTACTTTTAAAACATTTAAAGA
AGACAGGAAATGTAATTAAAATTAATAATAATTAATAAAATTAATAAAATGTAAAAAGGC
AGTTTTTGCTATTAACAATCAATGTAAAAATATTAATAAAATCAGTATGTGTTTAAAGTC
AAACATTATAGATAGCTCACACGGTAATTGTATTGCTAAGTTACTAACAAGCAGGCACAA
TAATTGTATCATTACTAATAATGACCATATAAAAACAGTAGAATCAATAGATACTGGCAT
TATTCTGCTTAATGATTTTAAGGGTAACATTTCTATCGATAACGAACTAAAACCTATTTC
CTTTGTAATTAAGTTTAACAACTGTACATTAGGGATAGGAAACGAATTGTTCACTTCATA
TGAAACCTCCAACTTTAAACCACTACCAGCCATGATCCAACTGGAAAGGCCAATAACGGC
AATAGAAGAGGTGTTGTCACTGCAGCTAATGAGAGATCTCCATACCAAGAATACTGAGAA
GATAGGCATACTACGAGACAATTTCAAAACAAACACCATCACTAATTTCGGAGTAACTGC
CTGAATACTATTGGTCTTCGTGGTTTATGCACTAAAACTCAAGCTGTGCAGGCAAATTAC
TGTTATTGAAGTTACAGCCACACCCACCAGCAACGAACAGCGCCCAGACAAAGTTGACGT
AACAGAAATTCCCCCGGAAAGCCACGTAAAAACACAGAAGCATCCACGATTTACCTGCTT
TCTAACAATCGACCGGGACGTTCGAGATCAGAGAGGGAGGAGTTAATACCTAA
>Gypsy-57_Dmon#LTR/Gypsy
TGTGGCGAATGTGTCGCAACTATGTTGCCAGCCGCGACGGTCATCCAACACCATGCACGA
GGCACTAACGCTGCACTTTTGGGGCAGCGACGGCGGCTCCGCTGCAGCACTGGTTGCGAA
GCTAGCTTAAGTTCATTTTGTAAAACACTTCAATGTTCAGTTTTATATTGTTCTTGACAC
GAAGCAAAGCTTCGGAAATATATCGCTCCGGCACTGGCCGTAAAAATTGATAATTATAAT
CCTTGCATTACTGAGCCACAAGGCCAGTGATTAAGGAAAAACAAAACAAAATATAAGTTC
TGCAGCAAGGGAGGCTGCTATCTAATTATTATTAGATAAATACGTTTAAAAAATGTGAGT
AACCTTGCAAAGTGAAAAAAAAAAGAAAATTTAAATTATATTGAAATTATTCTATCATAT
CCCTTTTCCTGTCACAAGTGAGCAAGGGGTTATTTCTGACAAAATCATTCGAAACAATTT
TATTTCTCTCAAGTTAAACAATATAAAGAGGACGTCATTCGGTTAAGCATAGCTTGGTTT
TCGTGGTCGAATGAGTGGCAGCGGTTCCAACGAAAACGGACAACTTAGCTTTCAGGTGTC
ATAGTGCGCTGTTTCGTCCGCATTACATTCAAAAACAGATTCAGTTATGCATCCGGAGCG
GCTGCGCGCGATTATTGCCGCCGCAGTGCAGAGCGCACTCGCAGCGCACGCGCAAGAATT
CAGCAGAAGATAAGCTAGCGGAAGGCAGGACCTGGATAAACAAATTTCAGAGGTTTCTTC
CAGATTAAAGAGCACACACCTCTCAGTGCCAGGGGTGAAAATTATAGGGATGTCGAAATT
TTCGACGGGGTATTATGTGATGAGCCCCTTGACGCGGTCAAATCTCTGCCTGAGTTCCAC
GGTACTCAGGAAATATATGTGGCATGGAGACAAGCCGCACACGCCGCTTACAAATTTTTT
TAAAGGTATGATGGAAACTCTCGCCATTACCAAGCCATCATTATCATTAGAAGTAATACG
TCAATGAATTTTGAGGCCGTTATCGCGAGGCTTGACTTTACATACAGTGATAAGCGTCGA
TCCATGTAATAGAGCAAGAGATGGGCACACTCAGGCAGGGCGGTCTGTCAATCTTGTAAT
ATTATGATGAGGTTGAAAAGAAGCTCACCCTACTCACGAATAGAGCCCACATGACCTACG
ACAAAAGTCTGGCAACGGGCATGTGTGAGAAGTTTAGGGGTGACGCGCTCCGCGTGTTCA
TCTCCGGGCTGAAGTGTAGTTTAACCGATGTGTTGTTTTCGGCCCATCCACCAGACCTGC
CGACGGCACTTTCGCTGGCCCAAGAGGTCGAGGGCAACCACGAAAGGTATTGTAATAAGT
GTTGTCTTTATATTGATATTTTGTATTGAATAAAAACGCTGGACCACGTCAGTGCTGTTT
GGTGTTCATATTCAGAGTGTCTTTATTCCAAGTTAAAGGTTCATGCTTAGCCTATGGATA
CATGTATATACTTATGCTATTATCGGTTAACAGATACATACAGAGAGAGAGAGAGTGTAC
CTTGCATATGCATGTGTTCGTGAGCATATATATGTTGCTCATGAAATGCGATCCAGACGG
AGCGTGGGATATGCAGCGAAAGCATACACGGTCAGCTAGAGGGCATTCAAGTGGCTCTGG
GCTGTTTAGTGTATAATTGTAATTGTATGGAACAAAGTGCCGCATACTATCTATTTGAAT
ACAGGGTGTTCATATACACAGTACAGTATGCATTCGCGGCAAGCTTTGCCAGGGGCCAAG
AAGAAAAGGGACGCCCGGAGCATCGTATGCAAGGGCGTCAGAAGCAGCAGCAGCAGGAAC
GAAAACACGTTCCACAAGGTGTTCAGGGCAAGAGCCCGCACTTCAAATAGCAAAACGCAC
AGCCGTCAGACAGGGCCCACGCTAGGGCCGGAGGCGATTATGCGCCGGAGTGCATGGACG
TGGATCCTGCGTACTCAAAGCTTAGGCAGAATACCAATTTTCAGAGGAACCAAGGTTCTG
GGAGCCAAACACCAACCAGGGCCAGGCAAATAAGCGCCCCGCCGGATCCGATCGTATGAC
AGGTCAAAGGCGGCAGAGGGTAGACCACCTGCAGGCAGGCGCTGAAGGGGGTGCAGATTA
CGCAGACGCGACACAAAACGCTGTGGGCGAAATTGATGATGAAAACGGAGCTGACTACGA
GAGCGATAGCGCTAATTTTTTTTAGGGGAAGGTCCCTGCTGCCGTTCATACGGCGGAGAA
TAGCGGGAACAGATATGAGATTCTTTATCGACAGTGTGCGGCCCAAAACTACATCAGGCC
GCACGAGCGCCAAGAAGGCGTCATCCCTGTCAAATCCCCTTTTGTTGTCCATTCCATTCA
TGGTTCAAACAACATCGCTGAAATATGCAAGTTGTCCATGTTTGGGTGCGACACGTTTTT
TTTTCCTCATTGATTCCTTAGCAACGTTCGACGGAATCATAGGGCTGGACCTGCTGAAGC
AGGTGGGCGCGGTTTTATGTTTAAAAGAGGTCATGCTAGCGACTTCGGAGGCGTTGCAGT
AATACAAATGTACGAACGTCAAATGACAAAGAATGCAGCGAGAATTTTTCAAAGAACCAT
AGATGTCGTTCAGCGCGAGCTGATTGGAAAATCGTGATATGTTTACGTCGATGACGTCAT
CGTATTTTCGGAAAACGAGTGGGATCATGTCAGGCATGTCGACTGGGTTTTAAAAAGCCT
TTTAGACGCAAACATACGTGTGGAGTACCCTGAGCCGACAACGGTATTTGGGGTGAGGTC
GTTCATGGGATTAACAAGCTATCACCGTTGCTTTATTTAGGACGCATTTAACAAACTGAA
GAACAAATTAGCTTCGGAAGACGTTATGTAAATGTACCCAGGTTGACCTGACCACTGACG
CTTCTGCCTACGGCATAGGGGCTGTTCTGTCCCAACATGGCCACCCGATAACAATGATTT
CCCGCGCGTTGAAAGACAGAGAAGACAGAGAAGACAGAGAATTGCTGGCCATCGTCTGGG
CGTTGGCTAAGCTGCAGCACCTCCTCTACGGGGTTAGGGACATTAATATTTTTACAGACC
ACCAGCCGCTAACGTGCTCGGTGTCCGAGGGTAACCCCAACGCCAAATTCAATGCTGGAA
GGCTCGCATTGACGAGACAGGGGCAAAACTTTTCTATAAGCCTGGCAAAGAGAATCATGT
GGCTGACGCACTGTCGCGCCAGAATGTGAATGCTCTTCAGGGTGAGCGCGTCGAACCAGA
GTCAGACGCAGTGACAATTCACAGCGAATTGTCCTTGACCTACACAATCAATTCCACAGA
AAAGCCGTTAAACTGCTTTCGGAATCAGATTGTATTAGAGGAAGCCCGCTTCCCTCTAAA
AGAAATTTCAGCTTGTTTGGCGAGAATATTCGCCACCTGATAAGCTTCACTGATCGAGAT
ATATTGGTTGAAACGCTTAAAGACGCTGTCAACCAAATGTGGTGAACGCGATTTACTGCA
ACCTTCCAACCTTAGCCAGATTCCCGCATAAGCTGGAAAAGGCCTACCCCTCCACAAAAT
TAAGGTATTGCCAGAATTTCGTGGCCGACGTTTTCGACAGAATATAAATCATTACTAGAG
TGCACAATAGAGCCCATAGGGCTGCTCAAGAGAACATAAACCAGGTCATGTTGGAATATT
ATTTTCCAAAAATGACAAAGCTTGCCAATGAGGATGTCCTAAACTGTAGAATTCGCACAA
AAGCGACGCACGATGGGCACCCAAAGAAGCAGGAACTTGGCCAAACGCCGATTCCTTCAC
AAACCGGGGAAATGTTGCACATCGACATTTTCTCGACGGACAAAAATTGTTTCCACACCT
GTGTAGTCAAGTTTTCAAAGTTTGCGGTCGTGCAGCCTATCGCATCCCGCACGATAGAAG
ACACAAGACCCCTATGTTGGTTTTGATGAATATCTTCCCTTTGGCCAAACACATATATTG
CGATAACGAGCTCGCATTCAAGTCAGAGACTATTAGGTCCATGCTGTTAAACAATTACGG
CGTAAACATTGTAAATGCGCCACATCTCCACAGCACGTCCAACGGGCAAGTAGAGCGGTT
CCATACCACTCTTCTGGAGATAGACAGATACTTGAAGCTTCAAAGGGTAATCGCAGACCC
AGTAGATTTTACGATTGAGTATAACGGTTCTATCCACTCAGTAGTGACAAAAAAAAGCCC
AAAGACATTCTCCACACCACTTCGCCGGAATGCATCCGCCACGTCAGGGAAAAAATAGAG
GGGGCCCAAATAGAGCAAAATGCCAGAATCAGAAGAGAAGGAATAGGGTCTTCGAAGTAA
GCGAAAAGCTTTTGGTAAAGACAAACCGCAGGTTGGGCAACAAGCTGTCGCTTCTTTGCA
TTGAAAAAAAGGTTCAAGCGGACCTGGGAACAACGGTCCTCATTGAGGGGAGGGTGATCC
ACAAGGAAAAAAATTGTAATTTATCCATTTTTATTCATCGTTTTACGATTACGCTCACAA
TACTTTCAATACTGGCCGCGACGACAGCACGAGTAACGGACTACACTCACGCGGACTACA
TACCGATAGTGGACGGAGACATTTTACTCTGGGACTGGTACGGCTACCTACGCCACACGA
CTAGCCTCACGGATTACTGGACAATGACCGACGAGACAATGAAGTTGACGGACATGTTCC
CACAGACCCAGATGAGAAAACTGTTGGAAATTGACACAGGAGAAGTACGGGAGATGTTGT
CTGCCCTTGATGTGCACTATCGCAAGGTGAGAAGCCTTGACATTCTGGGAACAGCCCTTA
AGGTTGTGGCGGGCACTCCGGACGCAAATGACTTAAGGAACATAGAACTGACGCAGTAGC
AGCTGGTCGATGAAAACAATAGACAAATTCCCATAAACTCAAAGGCCCAGCAGAAAATCA
ATCAGCTTACCGAGACCGTTAATAAGATCCTCCAAATTTCGAAAAACAAACAGGCCGATA
CCGTCCACCTTTTTGAAGCCCTTGCAACTCGCAATAGAATGTTAACCACAGAAATAGGAA
AACTGATGCTCACTTTAACCCTTCAAAAAGTAAACGTAATAAATCCAGCTATTGTAGATC
GCTCACTTTAACCCATGAAAAAGTTAACGTAATAAATCCAGCTATTGTAGATCAATCCTC
ACTGACCAAGTCACAGGGACTTCAATTACCGACATATTGTAAGTGTCTAGTATTAAGGTA
GACCGTAAGGATAGTGTAATACATTTTATAATCCAATTTTATATTATAAGCAAGCTATGC
AGGAAAATAACCATCTTTCCGCCCACAACGGGTCAACACTCCAGCTCTATGACAACCTGG
CGGCCGATTGCGACGGCCCAATGTTGGCCGTAGCGAACTGCTCACAGACGGCAACTGCCA
CATTCTGCAGGCAAGCCAGAGACAACACCTGTGCGCAAGGAGGCACAGCGCATTGCCTGA
CGCAACCAAACCATCTCGACCCTGTTACCATAGTAGACGACGGCATCATCATCGTGAACG
ATCGCAGTGCCACCCTTGCCCATGACGACGGTGCTGCTATTAACATCAGCGGGACGAACC
TCGTCACGTTCAGTGCGTACGCCATCATTAACGGCACGCGATACTTGAACCGCAACGGCA
CGACACGGTGCTCAGTCTGCCGTACATTTACCGGCTGAGCGAGGCAAATCTGCACTTCAA
AAATAAGGCAGAGCAAGTGCCGCAGTCGGGGTAAAATCGATGATAGCTGTCGGCATAATA
TTATTAACTTGTGTCCTTGGAGCGATAGTCTACTGGATCCATCGGTTTCAACGAAACATT
GAAACGCCCGAAAAATTGCAGAAATGATGAAGGGCTACAACGCGACCGAGGACGGTCGGT
CTTCAAGAGGGGGGCAGTTAACCACTGACTCCCGGCATCTGCTGACCCAGCGATTCCCAG
AAGCCGATGACTGGAGTCATGCGCGCGGCGGATGTGTCGCAACTATGTTGCCAGCCGCGA
CGGTCATCCGACACCATGCACGAGGCACTAACGCTGCACTTTTGGGGCAGCGACGGCGGC
TCTGCTGCAGCACTGGTTGCGAAGCTAGCTTAAGTTCATTTTGTAAAACACTTCAATGTT
CAGTTTTATATTGTTCTTGACACGAAGCACAGCTTCGGAAATATATCGCTCCGGCATTGG
CCGTGAAAATTGATAATTATAGTCTTTGCATTACTGAGCCACAAAGCCAGTGATTAAAGA
GAACCAGT
>TV1I-Dmon-C#LTR/Gypsy
ATAAGTATAAGTATAAACATGTCCAATATTGTAAACAAAAAGCCTGGTGATAACATCGAC
ATTGGTCAAGATCAAACTGTCCCCCTTTGGTAGACATAAATAATTCACCCTAAATATCAC
GCCACTGTCAATGTTCCCATCAGAGTACTATCCCACGCATAATTGCTGACGCAGCTCAAA
CTTCACTCAATTTTGACTCAAGCTCTCTCAAAACGAAGTTTGCTAAGCGACCGCAACAGA
TAGATGAATTAGTTAAGATTCGGGAGCAAATCTGAATGTACTCATCATAAGAAGTAGCCG
TTAGTGAAAATAAAGAATTGAAATATATTTTTTTAAAGTAATTAAACGTGTAAAACTTAA
TTGGCGCAGCCGGTAGGATACGTCGGGAAAAAGTAAAGATCGCTAAAGGATAATTAATTC
CTAGATCTAAAGCACAATCGCGATTGAAATTGTTGTCGGTGTATAACAAACGTTTTCTCG
AATACGTATCCGCATAAGAACCTTCGGGTCACTAGTAGTCTAATAACATTGACCCTTCGG
GCAACAAAGCTACTACAGTTAACAACGACTGGCTTTGCATATCTTTTGATCCCTGCAATA
CGTTATTACTGGGTCTTCTCAATAAGACACGCACACAAAAAAAAAAAAACATTAAAACAA
TAATAATTAATCACAAACTATAAACTAAATTAAATGTACAAAGTACAAAAACAAAGTGCA
AAGAAATAAAAGTGCAAAAAAACCACAAACTCAAAGAAAAAAAAAACTATTTAAAGTGTA
TTACACCAAAATCATGACGATGGAATTATCAGAACAACAGCTCAACCAGGCCCTTTCACA
ACTTAGACTGGTGCCATGTTTTGACGGATCAACAGAAAATCTCAACGCTTTTATTAAAAG
GATCGATTACATCCTACATCCTACATCCTGTACATCTTTATCCAACCCGAGATGTCAGAC
AACACAGCATCTTATACGGAGCCATCGAATTGCAAGTTGATGGAGATGCTCAGAGAGTTT
CACAAAGGACAGCAGCCAACACTTGGCAGGAGTTGAGGAACGCACTGATCGAAGAATACA
AAGTACAAACACCATTTGAAGAACTCCTTCGACGCCTTCGACGACAACACGAATTACCAG
GGAAACGTCCGTAAGTTCATCGAGGATCTCGAAAATAAATCTTATGTTATATTAAACAAG
TTAGCTTTAGAAAATATACCTAGCAATACGACACTTTATACAATGCCATGAATAACACAA
TTAAAGATGTAATAACAAAACGATACGATACGACATAACGTCGACACAGAAACTTAAACA
AGTAGCGCAAAGAAAAGGATTATACGAAAATAGCGTAACTGATAGACCTAAAACTAATAA
CGTTCAGGGAAATCAAAATAACAATCATAGGAACACGGGAAATTATCAGCAAAATGCTAA
CCCAGCCACCAGTTCAAGTGGCTATTCCAACACGAATCAGAGTTATCATGTACAAAATAA
ACAGCACACTAATTCCGAAGACAATCAAAAGGCTCACCACGAGTTCCAACAGAAATTAAA
TCAAGGTAGAACCCAAAATCCTTTAAACTATCAAAATCAGCCCCATTCACGCTTGAATGC
GCCAAACCCTCCGACTAAACGTCAAAGAGATAGCAACAGTGGGCAGATGAAAATGGACAC
ATCTGAAAATGTTCATCAGCAAGCCTCGGAACAAACAGAAGAAATCCATTCATAAAATTG
ATTATGAAGTTCTAAAATGTGTCATTGACACAGGTTCAACTATAAACCTAATGAAAACAA
ACTGCTTAAATTTTCCAATATACAACGAAACACTAAAGGTTCACACCATAAATGGTGTTA
TTGAATTAAAACAAAGCATAAGATTAGGAGCAAGCAAAATTTGTCCGAGTAATCAAAAAT
TCTATATTCACGACTTCTCAGAGCATTATGATGTTCTGATTGGGAGAGAATACCTTGAAG
CATGTCAAGCAAAAATAGACTATGCACAAGGATCCGTAACCTTAGGTAAGTTTAACTTTT
GTTTTAGATATAATGACGAAGAGGTCGAAGAGGACATGACCGCACAAGAGTGCCTTGATC
CACCCTCAAAAGAGGACAGGCCATTTAACTTCGCTATTAATAACGAATTAACAGAAAACA
ATGAGTTTAGGCTAGAGAAGAAAAAGAAAAAATTAAAAATGTTTTACATAAATTTCGTGA
TATCCAGTACCATGAAGGTGACAATTTGACTTTCACTAGTACAATTAAACACAAAATTCT
AACAAAACATGAGGACCCAATTTACAAGCGTCCGTATAAATATCCTCAAATATACGATGA
GGAAGTAAATAAACAAATAAGCGATATGATAAAACAAAATATCATACGTAAATCCAAATC
CCCTTCCTGCTCACCAGTAATAATCGTTCCAAAGAAAAACGATGCATCTGGAAAGCAAAA
ATTCCGGTTAGTCATAGATTACAGCAATCTCAATGAACTAACTATTATAACTATGATAAA
TACCCTATCCCGATCATGGATGAAATATTAGACAACCTTGGAAAATGGCAATATTTCACA
ACCATTGATCTAGCCAAAGGCTTCCACCAAATTCAAATGCATCCTGGTTCAATACCCAAG
ACCGCATTTTCGACTAAACATGGCCATTACGAGTACACTCGCATGCCATTTGGTCTTAAG
AATGCACCTGCAACGTTCCAACGTTGTATGAACAACCTTTTAATTTTTAAGGATCCACTT
CATTGGAGGAACACATATTGTCGCTACAAAAAGTATTTGAGAAGCTTAGAGAAGCTAACT
TAAAACTACAGTTGGATAAATGCGAGTTCATGAGAAAAGAAACTGAATTTCTCGGTCACA
TCATCACAACTGAGGGTATAAAACCAAATCCCAACAAAATACAAGCAATTGTCAAATTCC
CAATTCCAAAAACCCCAAAAGAAATTAAATCATTTCTAGGATTATGTGGTTTCTATACCA
CAATTTATACCAAATTTCGCTAATATAGTAAAACCATTAACACTTAAATTAAAAAAGGAG
CAAAGATCAATATAAATGACAAAACCTACGAATCAGCGTTTGAAAAGCTAAAAGTACTCA
TAACATCCGATCCAATTTTAATATACCCTAATTTCGAAAAACCATTTTCATTAACTACAG
ACGCGAGTAATATGGCAATAGGGGCCGTCCTTTCGCAAGAGCAGCCTATGTGCTATGCAA
GCAGAACTCTCAACGAGCATGAGATGAATTATTCAACGATTGAAAAAGAATTATTAGCAA
TCGTTGGGGCCACTAAATACTTTAGGTCCTATCTTTTTGGTCGACAGTTTCAAATCCTTA
GTGACTTAGTGACAGACCACTCGTCTGGTTAAATAACCTGAAAGAACCTAACATGAAATT
ACAACGATGGAAAATCAAGCTGAATGAGTTTGATTTCCAAATTATATACGTCTCAGGAAA
AGAAAACTATGTGGCAGATGCTCTGTCCAGAATTCAGTAAATCGAAAACTTTTTAGGCGA
AGACACCATTAGCACAAGAACAACTATACATAGTGCTCAGAAGATAACAGTAACCATTTA
CAAATCACAGAAAGACCCCTTAATTTTTATAATCGGCAAATAGAATTTGAAAAAGGAACC
GAGAACGAAACAAAAGTTACAAATTACTTTCATATAACCAACATAAAAATTACATACAAA
GACATGACTAACGCACATGCCAAAGAATTAATAAAAGAATATTTATGCACAAAGAAAAGT
GTGCTATACTTCCACAATGAAGCAGATTATCCAATTTTTCAAGAAGCCTACTTAGAAATA
ATAAGCCCGAATAATTTAACAAAGGCAATGAAAACTAGTAAAAAATTAATAGATCTTCAA
ACATTTGCAGAATTCAAGGAAGTAATATTAAAAAAACACAAAGAATTATTACATGCAGGA
ATTGAAAAAACTATTAATTGGTTCAAAGAAACCCACTATTTCCCAGATTATCAAAATTTA
ATTCTAAATCTAATAAACGAATGTGAGATTTGCAACATCGCAAAAACAGAACACAGGGAT
ACAAAATTAACTTTCGAAATAACTCCGGAAATCGCTAATATCCGAGAAAAATATGTAATG
GATTTTTACATAGTAGGAGATAAACAATTTTTATCTTGCATTGATATCTATTCAAAATTT
GCATCATTAATAGAAATAAAAAGTAGAGACAAGTATTCAACCAAATGGGTAAACCCATCG
AAATAAAAGCAAAAAAGAACGATTTCATAAGACAGTTAACGAAAAATTAAGAATCATTAA
CAGCGACTCAAACGTCGAAAATAAACTTACAAAATTTGAAACAATACTTTACACATACAA
TCATAAGACAAAGCACAAAACGACTAACAGAACACCAGCGGACATATTCATATACGCAGG
TACAGCAGAGTATGACACTCAAGCTAATAAAGAAAAACTAATAACCTCAACAAAAAACGA
ACAAATTATGAAATTGACACAAGATACAAACATTCACCGTTAGTTAAATCAAAGACAACA
ACCCCGTTCAAGAAAACAGGAGAACTAAGACAAATCGACGATAAACATTTTGAGGAAACA
AACAGAGGCAGGAAGATAATACATTTCAAAACCAAATTCAAAAAGAAAAAGAAGACTAAT
CAAAGTAAATATAACAATTACAGGTCAACAACAGACAGCGACCAGAACATACAAGCACCA
GCTGAAACTAATTATTATAATATTACTATCAATAACTGTAAACCATATAAATGCGCATAG
CATCGAAATTAATCCTATTAAAGCCCATAACGGTTATCTCATATTCAAAACAGGAACCAT
AGACATTCCAACAGATTACGAATACCATTTTTTAACGGTTAACATAACAAAAACCGAAGA
AATTTTTACAATTTAATTGAACAAACTAAAGAATTTAATTACCTAATACAAATTGAATAC
TTAGTAGAAAAATTAAACAGAGAAATAAACGGCTTAAAAATAGCCAAACGCAGCAAAAGA
GGTTTAGTAAACATAGTAGGAACAGTATACAAATACTTATTTGGAACATTAGACCAAGAA
GATAAAACAGAAATTGAAAAAAAAATAAGCAGCTTAGCAGAAAACAGCGTTCAGGTTAAC
GAATTGAATCACATAATAGAAGCTATAAACAAAGGAATAGAAGTCATGAACGAACTAAAT
GAAGATACAGAAAAAGGAATGAAATTAGATATCCTTATATTTAACTTACAACACTTTACA
GAATATATAGAAGACATAGAGATGGGAATGCAGCTCACAAGATTAGGCATTTTTAACCAA
AAATTATTAAAACATGACTATATGTTGCATGTTAATTCAGAGAAATTGTTGAAAATAAAA
ACTTCTACTTGCTTTAAATCAGATACAAACGAAATACTGATAATATCCCTTATTCCTCGA
GAAAATAATAAAAAACCCGGTATTTGAAATAATTCCATACCCGGACGAAAATAATAACAT
TGAATAAACCAAAAATTTTAATTGGAATTTAAAAATATTAAACCACAATTGTATAAATAA
CGAAATAACAATAGAAGGAAACAATTTAATAAAAATCTTGAATTGTTCACTGCAAATTAA
TGAAATTTCAATTTCAAACAACATGTTAGATTATACTCAAAACATTTTGTAACAATGATG
TTAAAAATTTGCACAAACGAAACAAATTAAAAATTAATAACCATATTTGTAATCATATTA
ATAAGTTTAACACTGTATTTAACATATAGATTCAAAAGCATACCTAAGAAATTAATAATA
AAATATAAAAAACCAAAAGTAGAAGAAACACCTACAAAAATAGAACATACACCACTTGTA
AAAGAAGAAAATATTACACTATACCCAAACTTAAACACCTGAGGACAGGCACTTTTCTAA
TAGTATAAGTATAAACATGTCCAATATTGTAAACAAAAAGCCTGGTGATAACATCGACAT
TGGTCAAGATCAAACTGTCCCCCTTTGGTAGACATAAACAATTCACCCTAAATATCACGC
CACTGTCAATGCTCCCATCAGAGTACTATCCCACGCATAATTGCTGACGCAGCTCAAACT
TCACTCAATTTTGACTCAAGCTCTCTCAAAACGAAGTTTGCTAAGCGACCGCAACAGATA
GATGAATTAGTTAAGATTCGGGAAGCAAATCTGAATGTACTCATCATAAGAAGTAGCCGT
TAGTGAAAATAAAGAATTGAAAAATATTTTTTTAATGTAATTAAACGTGTA
>ULYSSES_I-Dmon-H#LTR/Gypsy
AAACATCGTCCGCCGATAATAAAAAGAAAAAAACTTTGTGGCGTGCGCCAATAAAAATAT
ACGCTCATTTAATTCGACGAAGATAAAAAAATGAAAATAAAATAAAAATAATAAGCATCG
AAGTGCCAGCCAAGGAGCCACGCCGGAGGACAAATGAGCGCGGCCGAGCCTCGGCGCCAC
CCTCAAGACGGCAAGACGAGCCGCCCAAGACGGGGCTCCAACAGCGAAGAAGCGGCCACC
GGCGAGACCACGCCCACGTCATCTGAGTGAGTCCGTTCTAAGTCGTCCTACCTCGCACCG
AACAGCCGGCAGAGTCAGACGTAGACTCTTGCTCGAGACACCTGACGGAGAAATAATTTT
AGCAATTGTTAAATTTAGGTTGTTCTTGTTAATTACATATATATACATATATATATATAT
ATATATATAGATATATACTTACGCCAAGTTCATTTGAACAGTCCGAACAGTGAGGAAAAA
AACTCCAAAGGTTATGCATATGCGCCTATAAAATATAAACGTTAAAATTTTGAACTTGCG
CGAACAATACCCACATACATAACTAACTTGAATTACCCCTTTCTATCGCCCCTTTCCACC
CCCAGAGAGCTCTTTAGGTAGGGTAAGGTAGAATTAAGCGATTTAACATATATTACTCAC
CTGCTGCACGACTGCTTTTCGTGTTATAAGTATTTCCGTGGGTACACTGTCCCTGAATCG
GTGCAACGATTGCCTCATAACTGCTTTCTTGTTTTTTTTTTGTCGGCGATTAGCCATGAC
CTCTGGCCGTATTTTTATCGCATGTTCTGTCCAATGTTGTTAACTAATTTACCCTGAAAG
AAAAAAACGAAATTGTAGAAATTAATATCAACTGTCATTAACAATAAGAGAACACACTAA
TTATACGCAGCGTGTAGTGGAATCCGAGATGCACGACGGAAGTAGAGAATATCAGAATAT
CCATAAACATGATAAGTTTTTCTTGTAGTGGTTGATGGCGGTAAGTCACGTTCGCATGTT
GGCGAAACGTTCGCGACCGTCCATCGTAGCCTGGTGGTAGCCGCCATGACAAAATAACCT
GTGATAAAATGTGATATTAGGGTAGGTCTTACTAGAGTTTGTTTAATGTTTACTATTTGT
TTTGCGACAGAAACCAAATAGCCTTCAAGGTAGCGTTCCTTGAATGCCGTTCGTCAGTCA
AACTGACGAACTGAGCATTTGGCGAATGCTTAAATGTTGTCCACTGTCCAGATTATGCGT
AGATTAGTTAGCCTGTGTTAGAATTTTGTAAGTATTTAAAATTAATTAGAAAAGAAAAGA
AAAAATTTATTTTTGTGAGTAATTTTTGTGGTCGATGTGTATTTATTTATTATTCTTTAT
TAGTAAGATTTGTTAGTGGGTGTTTATTTATTTATTTATTTATTAGGACTATGTAAAGTT
TTTTTTATAAGGGTAGTAAGCCTTATAGAAGAGAGGGGTGCAGTTCTCAAAAGGGATTTG
TATGGCTGAGGAACAGGTGTCTGATTGGGCTTCTGACGCTGATGGGGCGTCGGCTCTGCC
ACCGCCGCGTCCAGCTGGAGGGCTGGTGCGAACGGCAATGAATTTCCGGGGATGTCCTTA
GAGACAGATCCAGGAAGAGGGTCACCTGGTAGACTTGGAGAAAGAATTGGCGCAACAAGA
TAAACCTCCACGGAACCTGGAGCTCCCAAAAGCCCCGAAAGACTCAGTACTCAAATCGGC
AGCAAACGCGGCGATCGCTCAGGCCCACCAAATGTATCTGCATGCTCTGCCATCTGGCAT
CAGCGAGTCCATCCGCGAGGAGATGCGAGCAGGCTTCATGGAGATGATGAAGGGCATCAT
TGATGTGATTAGGCCGCCTGGGAGCCGAGACTAACACTGCGCCGAAGCCGCCGAGACATA
TCGAGCCGGGACCACGAACAGGCGCCATCCCGAAAGAGCGAGAAGTGTTCCAGCGCAAGG
CATTTCCACCACCGGTGCCACCGAAGCCACATAGACATGGTGCGCGAGGGGCGGAGTATT
CATCCAGCAGACCAGGATACGTTGCAGATGCTCAGTCGAGGAACTGGCGTAACCCGAATA
AACGCCATTTCCGAGTAGAGGACCGGAGAGCGGATGATTTTCAGCCGGATGAGACGTATG
CCATCGTACGAGAAACGGCGTACATGAAGCTCGAGCAGTGGAACGTCAAGTTTGACGGCG
AGGACGCGATGAATTCAGTCGAGGACTTCGTTTGCCGCCTGTAGTTCCTGCAGAGGCAGT
ATCAATGCCCGTGGAAGAAGGTCTTGGACAGGTTCCGGGGCTCCGGAACACGATGTGATG
CAGAAGCTATTACAACGAGAGCAGCAAGCCAGCGAAGGGGTGGATGATTATATCCACCAC
ATGCGTCAACTCGCCGCGCGATTCCAGAAGCCGCTGAGAGACCGCGAGCAGGTGAAGATC
ATAAAGCGTGGTTTGAAGGAAAGTCTGGCGAAATACATCTATGCCATGGACGTACTCACT
GTGGATGAGCTGTGCCAAGAGTGCCTAGAAGTGGAGAGGCACATTGGTCGCAGAAGCCGG
ACTGGGTACGTGCAGCCGTAGCGTTGTTCACAAGGAACGAGGCCCGTAGTTCACGAGGTT
GAAGTACCACCACATCGTACAGAAACGCCGCCTGGAGAACTGGAGGAGGCATTCGTGCAA
GGCAGGAACTCATCCCGACTTGTATGCTGGAACTGCAGACAGTTCGATCACGTCTTTAAA
GACTGCCTGTCCAAGGAGCGGAAGATATTCTGCTGTAGGTGTGGAAAGCCGGACACTTTC
TGTTCACAGTGTGAAAACTGCGGGACAGACGCGTTCCGGGACGGCGGCCGGGGGGAAGCA
GGAGAGGAGTACGTTCCAAAGCCAATAGTCATTGGAAAGGAGACGGAGATTTGGGATAAG
GACCAGGATAAGGCTATTTATAATAATATAAGCAAAGGAGGAACACTTAGGGGCATACAT
GTCGGCCCGAAATAAGATATTTGGTGAGCGACAGCTGCAAGGGATGACACTGGCCACCCG
AAGAGTGGTGAAGGCACGTGCGCGATTTCGCAGACGCAGGATTACCAGGCGCCAGGTCGT
CGAAGCGGTGAGACGAGAAGATAGTATGGACCCACGCGTATTCGCCGAAGATGAGGTCGC
CGGGACCAAGATGAAAGGGTTGCTGGACACAGGAGCCTCAGTCAGTCTGTTGGGACGAGG
ATGCCGGGAGTTAGTGGAGGGATCGTAATGGGAAGCGCGGCCATACGAATCGATGGTGAG
GACAGCAGCGGGTGCCAATCGCCCAATTTTAGGTCGCGTTGTTCTGCCTGTGAAATACGA
GAATAGAAAGGTCGTATTTTACATGTACCCGGACCCGGAGGCCTGGGAAGAACAAGTTTT
GCTTAGACGCCAGGAAATTAAACAGTGCGACGGTAAAAGACGCTTACCCGCTTCCATGCA
TCGAGGGCATCCTATCGCGAATCGACGAGACTCATTTAATTTCAAGCGTCAACCTTAAGT
TTGCGTTCTGGCAATCGAGATGGAGGAGAAGAGCACGGCGTTTACTGTACCAGGGAGGTC
GCTGTACCAGTTCCGCCACATGCTATTCGGGCTCATGGACAAGGTAATTCCGGCGAATCT
GAGGTCCAACGTGTTCGTATACCTAGACGATTTACTGATAATATCGGCAGATTTTCCGAC
GCACCTAAAATACTTGGAATTGGTGGCCAAGTGTCTGAGGAACGCGAACCTCACCATAGG
CATGGCGAAGTCAAAATTCTGTTTCCGCAACCTAAACTACCTGTAGAAGCGATCCGGAAC
ATCCCGAATCCGAGGACGGTCAAAGAACTACGACGCTTCCTAGGTACGGTGGTACGGGTG
GTATCGCCGATTCATAAAGAACTTCGCCGAGATCTTGGTACCGTTGACTGATGCCCCCAA
GAAGAGAACGGGTAGATTTGTGTTGAGCGGCGAGGCCATAGATGCCATAGAAAGCTTGAA
GTTAGCCCTCACCACAGCCCCGGTGCTAGTTCACGCATCTCACTACGGAGTAGGAGCCGC
GTTGTTCCAGCTAGACGACGAGCAACAGGAAAGGCCAATCGCATTCTTCTCGGCCAAACT
CAACAATCACCAGGTCAACTATTCGGTGACCGAGAAGGAATGCCTAGAGAAGGAATGCCT
GTAGCTGAATGGTTTCAGTTACAAACTGGACAGGAAGCTGAGATCATTGGCCGATCACAG
TATTTCTGACCTTGACGCGAAGGACAGACTGACTGTAATCCGAAGCCAAGTCAAGGAACA
CCTGCACACCGCGTACGAGCGAAGTCGCCAACGATACGACCACCGCGCGCGCCAGCTCCA
CCTGGAGCCGGGACAGGAAGTGTGGAGGCGCAACTTCGCACTAAGCAGTTTCGGAAAAGC
CTTCAATTCCAAGTTCGCCCGGAAATTCTTGAAGAGCCGCGTCGTCCGAGCCGTGGGTAC
CAACGCCTACGAGTTAGAAGATCTCCAGGGACGCGTGCTAGGCGTTTTCCACGCAAAAGA
TATACGAACATAATCGTAATTTGCTCACCTCCCTGCTAGGCATTGGCGGCGGCAGCGCCA
GTCCTTCCTTTTTTTCGGGTCAGCGCCGAAAATATAGATTACTTGTCGTGGGTGTGGCCT
ACGTTGGGCATCCTTATTAGCCGGCTGGGTCAATCTAGGAAATGCGCACGCAGATTCCTT
GTAACGGTCGTTCATGTCGTTACAATAATCTGCGTGGTGATGTTGCATTTGACGTTATCG
GCAGCATCGAGGGTTTACTTAGTTGGTTGCGTGCGATATCATCGGCCACGCCGATATCTT
TTTGTCATATGGTTAGAGTATGGGGGGTGAAGCTGCGCCCACGGCGGAGTCCAATTTAAT
GAAGGGTGGCAACGCCAGGCTTGCGATCCACAGCGCTAAAAGTGACGATTGCTAATGGCC
GCCCGATTCGCTCTTAAAGAGACTATGAGGAGAGTGGATCGCATGCCCTTAGATATGCCA
TTGGCCTTCATTTGGGCCGTTGACCCAAAAAAATGCAGCTGTGCAGATGGGCAACAACGG
TGCCCGCCTCGCAAATGTATGCGTGTGCCGAAATTCTGCACCGATGTTGCCGCCCAAATG
TACGTGAGTTCAATTTGAGCAGCGTTTAACGGCAGGCGTGTTGTGCGCAAGCGCACCTTT
GAAAAACAAACTTGAAAATTAATTTAAATAAATTAACATTTTGTGAGGCTAAATGAAATG
GCGCAGTAAATTTATTTTTTTATCAATGGTGCCGGAAAATAAAATATGCGCCCATATACA
CAAAAAAATACATTGGGCAGCGCAAAACATTTAATTTTCTCAAAAAAAATCGTCGGCCGT
TAATAAAAAGAAAAAAACTTTGTGGCGTGCGCCAATAAAAATATACGCTCATTTAATTCG
ACGAAGATAACAAAATGAAAATAAAATAAAAATAATAAGCATCGAAGTGCCAGCCAAGGA
GCCACGCCGGAGGACACCTGAGCGCGGCCGAGCCTCGGCGCCACCCTCAAGACGGCAAGA
CGAGCCGCCCAAGACGGGGCTCCAACAGCGAAGAAGCGGCCACCGGCGAGACCACGCCCA
CGTCATCTGAGTGAGTCCGTTCTAAGTCGTCCTACCTCGCACCGAACAGCCGGCAGAGTC
AGACGTAGACTCTTGCTCGAGACACCTGACGGAGAAATAATTTTAGCAATTGTTAAATTT
AGGTTGTTCTTGTTAATTACATATATATACATATTTATATATATATATATATAGATATAT
ACTTACGCCAAGTTCACTTGAACAGTCCGAACAGTGAGGAAAAAAACTCCAAAGGTTATG
CATATGCGCCTATAAAATATAAAAGTTAAAATTTTGAACTTGCGCGAACAATACCCACAT
ACATAACTAACTTAACTCCTTTCTATCGCCCCTTACCACCCCCAGAGAGCTCTTTAGGTA
GGGTAAGGTAGAATTAAGCGATTTAACATATATTACTCACCTGCTGCACGACTGATTTTT
GTGTTATAAGTATTTCCGTGGGTACACTGTCCCTGAATCGGTGCAACGATTGCCTCATAA
CTGCTTTCTTTTTTTTTTTGTCGGCGATTAGCCATGACGTCTGGCCGTATTTTCATCGCA
TGTACTGTCCGATATTGTTAACTAATTTACTCTGAAAGAAAAAAGTGAAATTGTAGAAAT
TAATATCAACTGTCCATAACAATAAGGGAACATAATAATTATA
>Gypsy-58_Dmon#LTR/Gypsy
CCATACTTTGTAGTCTTTGGTCAACATATGATCACCCACGGCCATGACTATAAACTGCTG
AAAAATTTACATTTACTTAGTGAGGGTCCCGTATCATTACCAAGAACCTATGCATTCTCA
AAGATTCGTTCTGAGATTTAAAAGAATTTACGAAAAGCATACATGAAAAATCAGCGAACA
TATGATTTACAAGCAAGACCTCGTTCATTTGAAATAGGGCAAATCGTTATCAAAAGAAAT
TTTGCCTTAAGTAATTTAGCTGCCAATTTTATAAAAATTGGGTCAGTCTGTATACCTGCT
CTAAGATATGCATGGAAAGGAGTTAGGAAAAATCCACGCAAAAGACATTTGGGAAGCATC
GAATATTTTCCACCCTTTTTCCAGCTTTTATTTTCGTCTCGTCGCCAAAAATCAAACCTG
TGTTTGTGAGGGTTAAAATATAAATTTGAAAATTATGAATGCTCGCTATACGCATTATTT
CCGCCATGACTGTATTTAGAATCCACATAAGCTTTCATGCTGTGCGATCAAGAACATATA
TATGATGAGGCTGTGATTTGGGAAGCTTACATGCAGGTGTGCGTTGAAAAGCTTTTAAGC
ATGTGTCATTAAGCCACTCTCACGCACTGCATTTGTGGGCTGCCTAGTCTTTTCTACATC
TGTGATCAAGTGCAGAAGTGCCCCAATTAAGTTTTTCTAAGACTCGGTGATACATAAACT
AATCCGAGTTTCTTGATGCGAAATAAACGCATTCTCTTCAAAATATATTTGTGAAAAATT
CGTCTGCCGCGCAGAAGGACGCTTTAATATATATTTTCGTCCCCAAAGTGGAAAAATATA
CTTTTAACGGACATAACTTTAATATAAGGTATGTTGAGTATAGCGTCCAAACTCTGTCTT
AAGGTGTATTTCTCTTGCAGTGTTCTCTCGACGTGTACCCTTAAGACCGTTGCAATTTTG
GCATCACTACTTTCCTTGTCATATTTTCGGTGTGGAAGTGGTGATTGCTGCCGGTCCGAA
TATAGCACGTGGCCAACCCTATCTGGCCTAAGGCAAGTTATGAGGCACTAAGATTCATAA
CATCTTCAAAGAGGACAAAACCTAGAAAGATAGACATAGATAATAAGCCTTACGATCACC
CAACATACAGATTATTTGTTTTTACTTTCTTTATGACATGAGAGCCTTTTGCTTTATAAT
GATCATTAGCGAACACAAAGAATTTATCAGTTCAACAGCCGCAGGATATGAACTGTCATT
GGAATATGTTCATAATTTCAACCTGGAAAACCTGAAGAAACTGTCGAGCATGTCCGCCGG
AATTTTATTTTCATTCTCCCTGAAAGCAACATTGGCATTGGTGTACTATATTTGGAGGAA
GTAGACATCAACCAAGGGCATTCCGAAAACAACCGACGTAGCCCAGCAGCTGGAGGAACA
AAATAGTAATCCGCGAGACGCAGATCTTGAAGGAGGGAGGAGTTAACACCATACACCACC
CTTGGTGGTGTGCCAACGGCACACATCGATCGCTGCCTATAAACTCTCTTCAAGGGGCCA
CTTCTCTTCGCTACAACAACGACCGCTGCTCATAAACTCTCTTCAAGTGCCTTCTCATAA
ACCATTCTGCAAGTCACCCGACACCGCAACGTCAACATATTAAACGCAACGACGACGTTG
CGCTAGCTAAGCACTGACCGTTTCCGGGTGTTTCGCCATATCCGCTGCAACTATGTTGAC
ATCGCTATGTGCTGACTCTGCGATTCGAGCGCTACGTTGGGTCAACGAGCGACCAACAGA
CTTGGAAGCGAGTTAGATTCAGTTCTGGCGAGGAAGCAATAAGAACACAAAGCGGTTCTA
TTTTACTTTGAATAAAGAACGCACAATTGAGAATCGACATCTACTTACTTCATTACGCAA
GCAATTCTTAGGCTTCCACAGGACATCGAAGATGTTTCATCATTACTTGTTGAGGTAGTC
ATTGAGACTGCCGTAACTTATATAATAATAATAACATCTTTTAAATACCGAAAATTTGGC
GTAAAATGTCTGTTAGGTGTAGTGTTGAAGACTTAGCCGCCATAGCGACCAAAGATACAA
GGCAGTGCTCTATATGCAATGTCGCGAGTACTGAAACGGAGTTCACGGAACCTACGTGCA
AGCACAAATTTCATAGGTAGTGTCTTTTAACTTGGATTGATAATAATAAAGCCTGTCCAA
TCTGTAAGCAAGTTTGTATTCGTTCTCAAGTGCGAAGTAGAGAATCTTCTGTTATGGAGC
CAAGAACTTTGACTACTAAACCACATATAAGTCCACCTAACACTGGTACTGTTCCTAAAT
CTCGTCCAAATACGAGAGAAAATACTCGAAATATACCACAGGTATCTAATGTACGTTCAA
ACCAAAATAATCACCTTTGGCGTAAAAGTGTCCGTCAGAGAGCCGCCTCCGATTCTAATG
GTTTGTCAGAAGAGAAAATTCAGCAGATTATTTTGAAATCCCTAGAAAGTTATAAGGCTA
GTATGATTGCAACCGTGACAGACCAAATAAGTGCGACTTTAGGAAATTTAAATGTATCCT
CTCGAGATGTTCGGGAAGATCCTTAACTGGAATAGGACAATGAGATTCCCAATGTGCGTC
CGCGCTCAAACAATGTTCGCGATAGCTTTCCGAGAATTAGACACTCTGTTGATCAAGCCA
ATGGAAGCGACTTCAAGTGTGATTTCGAACTGGCATTTAAAATTTAGCGGCTCGGCAAAG
GATATGAATATTGAAGATTTTATTTATAGGGTTAATTGTCTAACTTCACAGTGTCTTAAT
GGAAACTTTGAGTTGTTGTATCAATTCGCAAATCTACTGTGTACGGGTTCTGCTTTAACC
TTCTACTGACGAGTCCATCCGGCCTCAGAGAATATGGGTTGGTTTAGCCTATGTAATCGT
TTTAGGGAAAGATATCAAGACCAACGTTCGATCGAGATATTAAGAATGCTATGCGGCATC
GTAAGCAGAGTGGCAATGAATCCTTTGACGATTTTCTAGACGCAATGCTAGTCATAGCTG
ATGCTTTAAGAGAGCCCATGTCTGAGAGTGATATGGCGATAGAAGTTAGACACAACTTAA
GGTCAGAATTACAACATGAGCTGTTTCATGTAGATACTCCAAACCTGGCAATTCTCCGAA
GAGAATATCACAAGCATGAAGAATTTATTAATGGTCTCCGATCGAAACAATTTTCTCGTT
CAAATACCGTAAAGCGTGCCGTCAATGAAATTTTCGTTGATGAAGAAGATAAAAAGTCTT
GCGACTTAGAACCTCAGAATGTCGAAGAGATCTGTGCAATACCCTCTACAGATAAACCAA
AATGCTGGAATTGCGACGAGCTAGGTCATAGATATCACGATTGCCTAAAGGCGCGTCGAG
TGTTTTGTTGTGGGTGCGGTGCACCAAACACATACAAACCCAACTGTGTAAAATGCAAGC
CAGCTTCGGAAAACTCGGCATCGGATGTTCGTCGGCTTCCGAGAGCGGATGTCCATCATT
AATCTCGGAATTAAAAATAAATAACACCGCTAGTCCTGAAATATCACCGGACTTACAACG
CACCACAAAGTGTACTCCCTTTAGACCACTGCACATACGTCTAGAAGAATATTATTTGCA
CAATTCAAAAATAGATCGCTCCAAGAAATGTTAATATCCTAGGAAAAGATCCGCAGAACG
TATGCGAAAGTTTTGCACTATTAGATAGTGGAGCCAATAAGAGCGTAATCGGTAGAGCCC
TAGCGGAACAAATTATATCTAAACAATTAAAGTTCAACAGAAGGAAAGGTGTAGTTCGAA
CTGCAGATGGGCAAACACGAACTATTGTAGGCACAATTACAATACCGTTATCCTACAATT
CAACCAAAGAAGGAATGAACATTCTAATAGTACCGTCAATTAAACAAGATGTCATATGTG
GAATGGACTTTTGCAAAAAATTCGGCATTTCTATTTCCCATTCTTGTCACATTAATGAAG
TTCAAACAGATTTGGAAGAGGGAGCTGATACGTTAAAGCTAACTTCTAGTCAACAATCTA
AGTTACAGTCCATAATTGATTTCTTTACTTCCTTCGAAAGAGATGGACTCGGCAAGACAA
CATTGATAGAGCACTCGATTGACACATCCAATTCCAGACCCATTAAGCATCCTCTGTCTC
CAGCGAAAGAAAAAGTTTTATGCAAAGAGATTGATCGCTTGATGGAGTTAGGTGTTACCG
AAGAAGCCCCATCGTCGCCTTGGTCATCTCCGGATACATTGATTATAAAACCTGGCAAGG
TTAGATTTTGTTTAGATGCGCGTAAATTAAATGCCGTCACCATAAAAGATGCATATCCAA
TGCCAATTCTAGATGGATTGCTTAGTCGACTACCACCTGTGTATTGCATCTCGAAAATAG
ACATCAAGGACGCGTGTTGGCAAATTTGCTTAGATTCTTCGTCACGACCAAAAACAGCAT
TTACAGTTCCAAATCGTCCATTATATCAATTCAAAAGATTGCCATTTGGATTAACAAATG
CCCCCCAAACGATGTGTCGACTTATGGACCAGGTCATTTGATATCAGTTAAAGTCACATG
TCTTAGTATATCTAGATGATCTTGCACCTTGCTGAGGTTGTCACTCAACTGCGTAAAGCA
GGACTGACTATTAACATTAAGAAAAGGAAATTCTTCCTCAAAAAGGTACCTTGGATACGT
AGTAGGCGAAGGTACTTTGCGAATTAATCCCGACAAAATTCGAGCAGTTGCGGAATTTCC
GGTTCCTAAAACTCAGAAGCAGCTAAGAAGATTTTTGGGGATGACTGGGTGGTACCAGAG
ATTTATTTCTCAATATTCAACTACCATCTTTCATCTCACAGAACAGCTAGGCAGTAAACC
ATCTAAGTGGAATGAGAATGCCCACATTGCATTTGAGGAAATAAAATCTAAACTCTACTC
AGCACCATTTTTAATATATCCTAATTTCAAAAAACCCTTTATCGTACAATACGACGCATC
CCTACATGGCGTAGGTGCGGTATTATCACAATGCAATGAATCTGGATGTGAACGCAATTC
AGAAAATTCTGATGACTGCTGGAAATTTTTTGTTCCCGAAGACTTGCGCAAAGGCGTGAT
CAGCACGTGTCACGATCAGCCATCATCGGCACACTGCGGCATAGCTAAATGCTTGGAGCG
CATTCGACGTAGTTTTTACTGCCCGAAAATGGTCACTGATGTGCGAAATTATATAGCGAA
ATGCGAATTATGTCAAACCTCTAAATATCCTACGTGTGTTCTTAAGCCGCCTATGGGCAG
TCAAGTTTTAAATGAAAGGCCATTCCAAAGATTATTTATTGATTTTATTGGATCCTTCCC
GCGCAAGAAGAAAGGAAATATTGGTATATTTATCGTTCTAAAACACTTCTCTAAATTTAC
CTTTCTCAAGGCAGTAAAAAAGTTTAATTCGTGTGTAGCGATTGAATACTTGGGAGAAAT
ATTTGCATGCTTCGGTGTTCCTGAAATAATTGTGAGCGACAATGGAACTCAGTTTAAAAG
CCATGAATTCGCTAACTATATTTCTAAATATGGCGTGGACCATAGGTTTACTGGTGCGTA
CGCTCCGCAATCAAACGCTGCAGAACGAGTAAACCGTTCTATTAATGCCGCACTACGAGC
ATATTTGCGATCAGACCAACGAGATTGGGACCCTTTCCTCAGTAGCATTAATTGTACTTT
AGAAATTCCATACTTTGTAGTCTTTGGTCAACATATGATCACCCACGGCCATGACTATAA
ACTGCTGAAAAATGTACATTTACTTAGTGAGGGTGCCGTATCATTACCAAGAACCTACGT
ATTCTCAAAGATTCGTTCCTTAGATTTAAAAGAATTTACGAAAAGCATACATGAAAAATC
AGCGAACATATGATTTACAAGCCAGACCTTGTTCATTTGAAATAGGGCAAATCGTTATCA
AAAGAAATTTTGCCTTAAGTAATTTAGCTGCCAATTTTATAAAAATTGGGTCAGTCTGTA
TACCTGCTCTAAGATATGCATGGAAAGGAGTTAGGAAAAATCCACGCAAAAGACATTTGG
GAAGCATCGAATATTTTCCACCCTTTTTCCAGCTTTTATTTTCGTCTCGTCGCCAAAAAT
CAAACCTGTGTTTGTGAGGGT
>BEL-10_Dmon#LTR/Bel-Pao
AAAATTAATTCAGAATTATGTTTGCAAAACATTTCAGTTACATCTTGCCCTGCGAGGCAA
GCAATGTAACTATTTTGTTTGTTAGGCGCTTCTCGCATATCATAAAATAGCTCAATATTA
TTAGCTGTTAACTATCTAGCGCTTCTCGTTTTACGCTCATCGTCATTTCTTTTATCGCGC
ATTTTTACCTTTGCACTTTTGTCTTATGTGGCTAGCGCATCAATGCTAGCGACGCCGCAA
CTCACTCTCGTCTCGTATGTTCGCTATATCGGATTTCTTATCGATCGCTCCGTTAAAAAT
TGCGCATTTCGCATAACTTAATTACGCTCGTTATAGGCATATAAATAAAATATAACTGTT
GTATGAATTTATAAGAAAAGGCTGTATTTTTATAACACCATAAACTTCTCGCGATTAAAA
AAGCTAATAAAAAAGCTTGTTAGCCCAACATTTTGGTGACTCCGATGTGATCTTTTTATT
GTTGCATAAAATTATTCAAATTATAATTGAACTAGTTGCTATTTGTTTCGGCAGCAATTA
AAAACCGCTCTTACATACATACATACATATATACAAGCAAGTGTCGTGCGGTAAATTGCA
GTAAAGCGGAGTCTGTGCACCTAAGCATACATACAGAAAGTTCTAGTGCTGAATCGCTGG
CCCAACCTACAAACAGGATGTCATTTTTAAAGCGCAAGGTGGCGACCTCGTATGAGCGTT
TGCAGGCGCTACAATCTACCCTCAACCAAACGCCCCTTGCCAATACTGATGAAATTGCAT
TGTCGGTGTTGCTCAAACGGATTGAAAAAATGGAATCTGCATTTGAAGACGCTCAAAACA
AATTGGAAGAACTAGACTTTGACGAAATCGGCAGTGAGCTACGCGAGGTTTTTTATGAGC
TTGCAGTAACTTTGGAAACTTCGGTGCGGTTTGAAACCGCTAAGCGCAATAGAACATGGC
CGTCCAGCTCCACATTTGTAAATGCTGCTACGTCAATGACTAGATGCAGAGCGTGGCCGA
CCTAACCGCCAATCAAATTGCCAACGTTTTCTGGAGGTTATACGGAGTGGGCAGAGATAT
TTTCAATGTTCACAACTGTAATCGAAAATCATCCCGAACTCACAAACATTGAAAAAATGC
AGCATTAGCGGCTCTTGAAGGACTCAGCGCTGGATACCATTCGGCCATTTCAAATTTCAG
AGGCTAATTATTCCATAACATTGAATTTATTACAAAAGCGATTTGATAACCGTCGATTAG
TATTTCAGGCACACATCGTTGAACTGATGGGGCTCAAGAAGGTAGAAAATGGCTCCGCTG
GCATGCTGCGTGAATTGTCGGATATGTTTAATGCCCATATTCGTGCTCTCACCAGTTTAG
GTAGCAAGGAGCAAATTGCTGGTTGCATCATTGTTCAGGTGCTACTGCAAAAACTGGATC
CTGTTACGAAGGCGAAGTGGGAAGAGAAGCTGGAGGATCCCGCCTTTGCAAATTTAATTC
CGTCATGGGCACAAATTGCCACATTTTTGGAGCAACGCTGCAGAACCCTAGAGAGTGTGG
ATTATGCTATGGCAACCTATACGCCGAGCTCTCAGGTGGGCAAGAACATAAAGACTAACC
CCAGTAGGACATCACTCGTTGTTGCTAACTCAATGGCTACTGTTTGCGTACTTTGTTATG
GTGAAGAGCATAATATATGACAATGCGCAAGATTTGGCAATTTGTCTCCAGAGATGCGTC
TCAAGGAAGCAAAACGATTATCTTTATGCCTCAACTGCCTTAAAAGTGGACATCTTTTAC
GAACATGCAATTCCGGAACTTGTTGCACATGTGGCTCCAAACACCATACATTGCTGCCTT
TCGACGTTTTGCCTTCGATTCCTCACTCTGGCACTCCTACTGCAGCTTCTTCAGCCCCCG
CCTCTACCTCTCTTGTTGCCCACAACCTCAGCAGCGATGTTGTGTTCCTGGCCACTGCCA
TTGTACTATTTAAAAATCGGTCTGGGACTCTAGTTCCGTGTCGCGCTGTATTGGATGGTG
GGTCACAGCTGCATTTAATTACGTCCCGATTCGCTCAACAGCTTCAGTTGAAGAAAAGTC
CATCTTCAGCGGCAGTTGCTTGCCTGGGAAACGCTCCTTTCGCTACTGCCGGATGCACTG
TGACCGTTAAACTACAATCTCAAATCTCATTACTCTGCAATTATCAGAGCCATCGTAGCT
TCCACTATAGCAGATAGCCCTTAATACAACTAATTGGAATGTGCCTGGAAATATTCGCCT
CGCTGATACTTGCTTTTACAAGCCGCAGCGAGTTGATCTATTAATCGGAGCTGGTCTTTT
CTTCGAGCTAATGTGTATCGGGCAAATAAAACTGCTACCGGGATTGCCTCTTCTGCAGAA
GACACGCCTTGGATGGATAGTTGCAGTTGGCGGTTCCCAGCAAGGCGGTACCTCTCTTTT
GGCTAATCGTGTATCGTCTGATGCCCGAACTGAGTCTGATGGCCGAACAGATGAGTTAAT
TCAACGATTTTGCGAAGTAGAAAGTTTTCCAGAGCCTGTTGCTAAAGCAACACAGGAAGA
GCTTGACTGCGAGTTGCATTTTGTTAAAAATTTCCAAAGGTTGCCAACAGGAGCATATTC
CGTGCGACTCCCTCTCAAACTCAGTCTGGATCAATTAGGTGAATCTTATCAACAGGCATT
TCGCAGATTTATATCGCTTGAGAGAAAGTTGCACCGTCATCCAAACCTTAAATCTCAGTA
TTGCGCGTTCATGCAAGAGTATATGGAGCTCGGCCATATGACTCTTGTCCCTCCGGAGTC
GTTAAGCCTATGCAAATATTTTCTTCCTCATCATTGCGTGCTGAAGCAACAAAGCACGAG
CACCAAACTTCGTGTCGTCTTTGATGGTTCAGCTGTCACCAGCACTGGATGTTTGCTGAA
TGAAGTGTTGATAGCTGGGCCCGTCATACAACCAAAGCTGTTTTACATTTTGATGCGATT
TCGTACGTTTCCTGTTGCCCTAACTGGAGACATTGGCAAGATGTATCGCTGTGTCAGAGT
TACGGTCCCAGGTAACTACCTACACTGCATCTTGTGGCGAAATTTTACTGATTCTGAAAT
AAGTGTCTTCAAGTTGGACACAGTTACGTATGGCACGAAACCACCCTCCTTTCTTGCAGT
TCGAGCAATGCAGCAATTGGCAGTCGACGAGCAACATTCATTTCCAATTGGTGCCAAAAT
TCTTCGCCGAGATTTCTATGTAGATGACCTTATATCTGGCGGTGCCTCGGTCCAAGAGGC
GATCGACGTCTTAAATCAAACAAGGGCATCCTATCTAAAGGTTGCTTTAAACTCAGAGAA
TGGTGCTCACTCTGCAGTGCTAAAAGGCGTTCCTGACAAAGATAAGGACTCGTTTTTAAA
ATTTAGTGATGGAAGCGACATTACCAAAACTTTGGTCCTTGCTTGGGATCCTTCAACAGA
TAAAATAATGTTTTCCCTAACGCCTGCCAATCAGACCCTTAAACCCTGCAAGAGATCTGT
TCTGTCCACTATAGCTCGTTTTTGCGATCCACTAGGATTAATTGGACCAGTCATCGTTAG
GGCCAAGATCTTTATGCAGCTTCTTTAGGAGGAAAACTTGGAGTGGGATGAAAGTCTTTC
AATTTCTCTAAATATTGCCTGGCAGGAACTTTGCCAAACTCTCAGCAGTGTCCAATTATA
CACCTTCCCCCGGATGGCTTGCAATTCAATGTGCGATGTAGAGGTTCACGGCTTCTGTGA
CGCTAGCATTACTGCGTACGAAGCTTGCATTTACGTGGTTTCAAAGGGACATCATCCGAG
TTCACGTCTATTTGGCTCTAAATCACGAATGGCTCCACTTAAAACTCTTACGGTACCAAA
ACTCGAGCTTTGTGGCGCACTTCTATTAGCCCAATTGATGCAAGAAGTAGCTGAAATGAA
ATTTTACCGGTACATTCCATTGTTGGTCAGATTCATCAATATGTCTATCATGGATCTGAG
ATGACTCTTCGAAATTCAACGTATTCGTTGCAAATCGGATAGCCACCATCCAGGAACTCA
CAGCGGGCTTCCAGTGGCATTATGTTCTACCAGCCACTAATCCAGCTGACATTCTCTCCA
GAGGGGCCACTCCCAACGAGCTTATAAAGTCAAAACTTTGGTCATGTGCTCCTGCATTTT
GGACTGGTCCACAAGAGTGCTGGCCTGCTTCTTGTCTTCTTGAAAAACCAATACTGGAGT
TACGCATAAGAGTGCTGCTCATCACAGATCCTGCAGATGATGCCATATTAAGGTGCAAAT
ATGTAAATTCTTTTTTTGCCATTCAACGAGTATTTGCCTATGTGTACAAGTTTATCCATC
GTATTCGGCGCCCCGGACTTTTGATCTCCAACATACGTTTTGGATCGTTTATACTTTTAC
GAAACGTTCAAAAGGGTTCTCTATGGGATGATATAAAGAACGTGTAATCAAAGGGCGTGG
TCGCTCGTTCCAGTATACCCTCATCATTATTGCCCTTTAAGGATGAATTTGGTATTCTTC
GAGTTGGTGGGCGCCTCGAAAAATCAAACCTTCCTTATGAGGCCCGTCATAATATTATAC
TGCCCAGACAACATCCAGTTACCATCGCCATAGTCACTCACTTTCATAAGCGGAATCTCC
ATGCTGGACCAAAAGCCTTGTTGGGAGCAATTCGTCTGCAGTATTGGCCGATTGGTGGCC
GTAAAACAGTTTCCATCATAGTAAACAAATGCACCAGATGTTTCCGGGACAAGCCCCGCT
CGATGGAGCACGGAATGGCTAATCTTCCAAAGGAGCGATTTGTTGAAACTCGAGCGTTTG
ATATAACTGGTGTGGACTTCTGCGGACCATTCTACTACAAGCCTGACACTCGAAACAAAG
CTCCTATACATCAGCGTATTTATTTGCTTCGCCACGAAAGCCATTAATTTGGAGTTGGTC
AAGTATCTATCTACGTGTGCATTTCTCAATGCTCTGAAGCGCTTTGTATGCGCTTGTGGC
AAGCCACGTCAGATTTGGTCTGACAATGCTACCAACTTTGTCGGCGCCAAAAACGAGTTG
GTAGAGCTCAAAAATCTCGTCCTCAGTAGCTGTCATCAAGAGGCTGTGCTCCAGTTTTGT
TTGGCGGACACAATTGACTGGCGCTTCATTCCACCGCGCTCCCTTCACTTTGGTGGCTCT
TGGGAGGCGGCGGTAAAAACTGCAAAACATCACTTCTATCGGGTTGTGGGGTCAACTGTT
CTGGGATTCAAAGAGCTTCGTACCCTTGTGTGCCACACAACGGCAGTCATTAATTCTAGA
CCCCTTCTTCCCATTTCAGAAGAGAAGGTTGGAGGCCCACAATCCACGTTCACAGAACCC
GATGTGACACGGCTCAATTTTAATCGTCTGGATAGCTGGCAGCGAGTGTCCTACATGCAC
CAAGTCTTTTGGTCTGGCTGGCGAGAAGAATATTTAAATCTTCTTCAACAGCGTTCCAAA
TGGCAGACTCCCAAGCTTGGTGTGGCTCTCAACGACATCGTTCTCGTCAAAGACGAGAAC
TTCCTTCCTTTGAAATGGTCGCTAGCTAGAGTGGTTGAATTGGTAAAAGGAACTGATGAC
ATCACACGCGTTGCAGTTCTCAAGACTGCTAATGGAATCATAAAGCGAGCAACTAATAAG
CTGTGTCTGCTTCCCCTTAACGATCCTGTTGAAGCTCAATCGTTCAACGGGGGGAGTATG
TTCGGTTCAGCAGCTAAAAATTAATTTAGAATTATGTTTGGATAACATTTCAGTTACATC
TTGCCCTGCGAGGCAAGCAATGTAACTATTTTTTTTGTTTGGCGCTTCTCGTATATCATA
AAATAGCTCAATAATTATTAGCTGTTAACTATCGAGCGCTTCTCGTTTTACGCTCATCGT
CATTTCTTTTATCGCGCCCTTTTACCTTTGCACTTTTGTCTTATGCGGCTAGCGCATCAA
ATGCTAGCGACGCCCCAACTCACTCTCGTCTCGTATGTTCGCTATATCGGATTTCTTATC
GATCGCTCCGTTAAAAATTGCAAATTTCGCATAACTTAATTACGCTCGTTATAAGCATAT
AAATAAAATATAACTGTTGTATGAATTTGTAAGAAAAGGCTGTATTTTTATAACACCATA
AACTTCTTGCGATTAAGT
>Gypsy-59_Dmon#LTR/Gypsy
ATGTGGGAACCCTAGAAGGCGAGCGACAGAGAACAACGCGCAGCGGTCGTTCTTTCTGAT
CGCTCTCTCTTCGCTCATTTGTAGCTTTGCAGTTTTGCGTCAAAGAGTAGGCTGCGCAAC
GCGAAAAGAAAAGCGGACACTTTGCATTTGGTAGTTGACTGAAGAACTCGTCGTCCGTAG
AATAGTTAAAGTTTTAATTATAACTAAAATCATCCCATAATAACTTAAAAATAATATTAA
TCAATCATCTTATAATATTAAACATATTTGTAAAAGTTAACCACTTTGAAACAAATTATA
ATAAGAAACTTTGTAATTCTATAGTAATAAAGAAACTACAAATTGGGGGCTCGCCCGGGA
TTGTATCCAAGTTACAATTAAAACAATGAGACAAAGTGAGTGAATTTAAAAGGAAAAAAT
CATCGTAAATGTCCATTTAAAAGACGTGTAAAGTTGGAGAAACAGAGTGCAAAGTAAAGT
GTGAGCGAAATAGCAACAGACGCTCAGTGAAACGTTATTCCAAAAAATAAATTTCTGGTG
AAATCCGGACTTTGTGTGTATGCATCGCCAAAAGCGAAGCAGACAGAAAGAACGAGAAGA
GAGAAGTGCAAAGTAAAGTGCGAGCGAAATAGCAACAGACGCTCAGTGAAACGTATTTCC
AAAAAATTAATTTCTGGTGAAATCCGGACTTTGTGTGTATGCATCGCCAAAAGCGAAGCA
GACAGAAAGAACGAGAGGAGAGAAGAGTTGGCGTTTTGCTGTTACGCAGGCAGATGAGCC
GGTGCGTAAGGGAAACCAAAACGATCAAAGCAGCTGGTCATCTATGAGGAACGCAGGCAA
GTTGGCTAAGGCGTGAAATAGACAGCAGCAATTTCTTGGTACGCTGGCAAGGTGGTCGAG
CGTAATAGAAAGCTGGAGAAGAGTTGGCGTTTTGCTGTTACGCAGGCAGATGAGCCGGTG
CGTAAGGGAAACCAAAACGATCAAAGCAGCTGGTCATCTATGAGGAACGCAGGCAAGTTG
GCCAAGGCGTGAAATAGACAGCTGCAATTTCTTGGTACGCTGGCAAGGTGGTCGAGCGTA
ATAGAAGGCTGGAGAAGAGTCGGCGTTTTGCTGTTACGCAGGCAGATGAGCCGGTGCGTA
AGGGAAACCAAAACGATCAAAGCTGGTCATCTATGAGGAACGCAGGCAAGTTGGCTAAGG
CGTGAAATAGACAGCAGCAATTTCTTGGTACGCTGGCAAGGTGGTCGAGCGTAATAGAAG
GCTGGAGCAGAGTTGGTATTAGCAGTTACGCAGGCAGAGGAGCCAGTGCGTAGCGACAGA
GTCCTTCGTGGGAGTGTTGGGAAGCGTTCAAATCGTGGGGTGAGCTGCAGCAGCGCTGCA
AAATAAAATTTGCTATTTGTGCTGACCTTAGCAAGTGGTGTATCTTGCGAAGACAGATCG
TACATTATTAACTAAGAAATTTAGTCACGGACGGTGACATGAAACACGGAAGAAAATTAA
AATTATTTGTTGGCATAATTGTTTTATGTTCATCGACATTATTCATTTACATAGTTTTAA
CATTTTGATAACAGCTGAGAACAAATTCAAAAATAAACGGCCCTTAGCGCTGTTAAACTC
AAGATACAAAAGAGAGTGTCCGTCGAGGCTGTTAAACTTAAGCTACAAAAGAGAGCAGCC
GCTGTTATTACTAATTAACATAGGACAAAATGAAGCTGTTGTGCTGAAAATTTACATGTA
AGAATATCAAATCTGAAAATAGTAAATAAGAATAATTTGAAAACCTAAAATCTAAGTAAC
CGTGTGACAATTTTGTGAGATGGAGAGAAACGAGATTCTAAGTCTTCGTGTCGATCAATT
GCGCGAAAAATTAACAGATTTGCAATTGAGTACTGCAGGACGCAAAGCTGAACTGCAAGC
AAGACTATTTGAACATTATGGCATGGAAATAGAAGAAGAGGGTTCAGGTGATGATACGTC
GGTTAATACAGCACCTTTGATGCAGAGTCCTGAAAGAGCTAGGTCGTGGTTTACGCTGAA
AGATGTTGAGGGTAGCGTGTATAAATTTGATGGGTCGAGCTCGAGAGATATTGAACAGTG
GGTGAGTGAGTTAGAAGAATGCGCTATAACAGTACAGTGGAGCGACTTACAGTTATTTAT
CTATGCCAAACAGTTGCTTGAGGGTGCCGCTAAGTCATTTATTCGTAGTCAGCGGGGTAT
TAATAACTGGGAAGCGCTAAAGAACGCATTGAAAAATGAATTTGAGGTAAGATTGTCATC
AGCAGAAGTTCATAGACGTTTGGGAAAGCGACAGCAGAAAAAGGGCGAGACATTGTTAGA
ATTTTTATATGCGTTGATGGAAATAGCAAAATCTATCGATCTCGAGGATGAGAGTTTGAT
TGACTATTTTATAGAAGGTATACCGGATTCTAAAACTAGCAAATCGCTATTGTATCAAGC
TCGAACAATCAAACAGTTGAAAGCTCAGATAGAAACCTATCAGAAAGTTCGTGGTTCTTG
CGCACCGTCCAGTAAACCTGGATCGACAATTGCAAAAAGAGAGCCTACCGTGGGTCAATA
TTTTCAAGCAAACAAAAGCCGTAAATGTTTTAAATGTGGTGCCGACTCACATGTAATAAA
GGACTGTCCCAAAAATACTTTTTCTTGTTTTAAATGTGGTAAGCCAGGACACCGTGCCGT
GCAGTGTAATGGTGAGAGCCAATATAAACAAGAAAAATCGACGAATGTTGTCCGAGACGA
AAAGTGGATTTTAAAGTCATTAAGCACATTCACTTCTTCTGGCTTAGAATTAAAAGATGT
CGTTTGTAGCGCAGTGATTTGCAAAGGTTTAGTGGATACCGGAGCGGACCTGTGTCTTAT
GCGTAGGTGTGTATATCGGAAGTTAGGAATCAGACAGTAAACCGGATGTTCTAAGACTCT
AACGGGTATAGCTGACAGCCAAATTCTGACGTTTGGAAGCTTTATAATACCCGTCAAGAT
TGATTACATTCAAATGGAAATCGAATTTCATGTCGTACCAGATGAGGATATAAGTTTCCA
AGCAATTCTTGGCAGAACCATTTTGGATTATGTTGACTTGCAAGTGACTAAAAACGGGAC
TTTATTAAAACCGAAAGCTGATGCAGAAAATAAAATGATCAGTGCTGACAATAGTTCTTG
TCTTGAACTGTTTCATGAGTTTGAAAGTATGTGCATGTTAGCTGTGGACCTAGACGCGGC
TACGATCGAATTAGATGTTTCACATTTGAGTAAGTTGCAACAAAAAGAGGTTAAGCAACT
AGTACATTCGTATAAACCAATCAGAAATCCAAGCTCTCCAATTGAGATGAAGATTCTTTT
AACAGACGAGCTGCCAGTATTTCAGCATCCGAGACGTATAGCCGTGTGTGATCAGAAAAT
TGTTGATGAGCAAGTGAAAGAATGGCTAGCGGAGAAAATTATCAAGCCCAGTATGTCAGA
GTACGCCTCACCAGTTGTTTTAGTGGCCAAAAAGAATGGCAAAAAGCGTTTGTGCTGCGA
CTACCGTAAGCTAAACGAAAAGGTGATTCGTGATAATTTTCCTATGCCTCATATGGATAC
TGTAATTGAGAAGCTGCAAGGTGCGTTAAATTTCACTACACTAGATTTGACAAATGGATT
TTTCCATGTACCAGTTGAAACAGGCTCGCAAAAATATACTTCATTTGTGACTCAAAATGG
GCAGTATGAATTTTTATACGTGCCTTTCGGAATTTCAAACTCTCCAGCAGTGTTTACTAG
ATTTATAATGGCAGTTATGCGAGAATTAATCCAAAATAATGATGCGGTCGTTTATATGGA
TGACGTCATAATTCCGAGCAGCAATGTTGAAGAGGGCCTAGTGAAGCTCAAAAGAGTGTT
GCAAGTTGCAGGAAAGAATGGTCTACGCATAAATTGGTCGAAGTGTCAACTGTTGCAAGG
GAAAGTTAGCTTCTTTGGGTATATAGTGCAAAAGGACACTATAACTCCGAGCAAGGAAAA
GACCCAGGCTGTTGCAAATTTTCCGATACCCCGGGATAAAAAGGATATTCAGCGATTTTT
GGGGCTGACATCCTATTTTCGTAGGTTTGTAGAGGGGTACGCAGTAATTGCAAAACCGTT
GTCCGACATTTTGCGAAAGGATGCAATGTTTGAATTTAAAGAGCTTTGACCAGTGGACCT
GTATTAAAATTGTATAGTCCTAAGTTACAAACGGAAATTCACACGGATGCTAGCAAGTTT
GGTTTTGGTGGAGTATTGTTGCAGAAAGACCCAGAAGACTGTTTGTTTCGTCCTGTTCAG
TATATGAGCCGTAAGACAAATGCAGCTGAAGAAAAGTACGATTCATACGAATTAGAAGTT
CTTGCCGTCATGTCTGCCCTAATAAAATGGCGTGTGTACGCATTAGGCATAAAGTTTAAA
ATCATAACCGATTGCAATGCGTTTACAATGACGATGAGGAAAAAAGAAGTGCCTTTGCGT
GTAGCCAGATGGGCAATGTACTTGCAAGACTTCGACTATGAAATTGAGCATCGTTCGGGT
TCCAAAATGCGTCATGTTGACGCCTTGAGCCGTGTTTCCTGCTATGTGTTGACCGATAGC
TTGGTACATCGTTTGAGAGAAGCACAGTTGGGGGATGAATGGACAAAGATAATTCGCCAA
ATTGTTGAGGAAAAGGGGTATGAAGATTTCTACATTGAAAACAAAATCTTGTATAAAGAC
CCGAATCGGGAGTTAATTGTTGTGCCGTGTCAAATGGAAACGGAAATCATTCGTATTGCA
CACAAGCAGGGTCATTTTTCCGCTAAAAAGACTCAGGATCTCGTGGAGAAAAACTATTTC
ATACCAAAACTAAAGGAGAAGGTGGCCCGAACTGTAGATAGTTGCATAGAATGCATTATT
ATGAATGCTAAAACTGGGAAAAGGGAAGGATTTCTGACCCCGATAGATAAGGGAGACAGA
CCATTGTGTACTTATCATATCGATCACGTAGGGCCAATGGAGCTAACCAGCAAACGTTAT
AACCACATTCTAGTGGTGGTAGATGGGTTCTCCAAATTTGTGTGGTTGTACCCCACCCAC
AGCACTGGTGTTGATGAAGTTTTAAATTGCTTAGAAAGGCAATCTGTCCTGTTTGGAAAT
CCAGAGCGAATCATTTCTGATAGAGGTACTGCATTTACGTCACATCCTTTTAAAGCCTAT
TGCAAGAAACAAAGCATTGCGCATCTGCTTATAGCTACCGGAGTACCGCGAGGAAATGGT
CAGGTGGAGCGAATGCATAAAATAGTCGTGCCAATGCTTTCTAAGTTAAGCTATGATAGT
CCTGGCAGTTGGCATAAACATTTGGGAAGAGTTCAGCAATTGATCAACCGGACTGCCCCA
AGGAGCACAAAGGTATCCCCTTTCAATATTCTAACAGGTCTGGAAATGCGTATACCAGAC
GATCTAGAGTTAAATAAACTAGTGAAAGAAAGTTTTATCGACGAGTTGGAAGACGAACGA
AGGGTAACGCGTGAGCAGGCGCGGGAAAATATCCAAAAGTTGCAAGATGAAAACAGAAGG
CAATTTGATCTAAAAAGGAAAAAGGATATTCAGTACAAAATAAACGATTTAGTAGCTATA
AAGCGCACTCAGTATGGTACGGGATTAAAATTAAAGGGAAAATTTTTGGGGCCATATAAG
GTGGTGGACGTTAAGAATCGTGGCAGATATGAAGTTGAGAAACTAGGCAGTGGAGAAGGA
CCGTGTAAGACAACAACAGTTTCAGAGTATATGAAGATGTGGGATTCCTTCGGGTCGAAG
GACGTGTCAGGAGGGCCGAATGTGGGAACCCTAGAAGGCGAGCGACAGAGAACAACGCGC
AGCGGTCGTTCTTTCTGATATCTCTCTCTTCGCTCATTTGTAGCTTTGCAGTTTTGCGTC
AAAGAGTAGGCTGCGCAACGCGAAAAGAAAAGCGGACACTTTGCATTTGGTAGTTGACTG
AAGAACTCGTCGTCCGTAGAATAGTTAAAGTTTTAATTATAACTAAAATCATCCCATAAT
AACTTAAAAATAATATTAATCAATCATCTTATAATATTAAACATATTTGTAAAAGTTAAC
CACTTTGAAACAAATTATAATAAGAAACTTTGTAATTCTATAGTAATAAAGAAACTAC
>Gypsy-5_DVir-I-Dmon-F#LTR/Gypsy
ATAAAAATAGCACGCCTTCTGCAGCCGAATTCAAATAATGCTAACAGCAGCAAAAAGCAG
CATAAGAGCAGAATGCCTTCTGCAGCCAAGCTCACATATTGTCAACAATCATTTATAAAC
AAAAACTGACCAACATAAAGGCGCTAGCATAAACAAGCTGCAGCTGCTGTGCCTTTGCAA
AAAGTCACATACTCCAATTATTATTTAGCTTTAAATATAGCGTAAGCCAATTTTTGTACT
TCAGTCTTAATCCAGATATTCAACATAATAAACTGATAAAAATTCACTCTCGTGAAATAA
AGTCTTTTTATTCACACTTATAACTACGTTATTGGCGCAACCGGTAGGATAGCATTTTGT
GAAAAGAAATAAATTAAAGTTCGTGAGTGATACGATCAATTAAAGAGAGGCTTATCCATA
CAACTGGTGCCTTCTCTGATCAACAAGTGTAATTGTGCACAGTATTACAACTAAATCGAA
TATATTTCAACTCCAAAATTCGCTATCCGCAAAAGAACTTGAAGTGCCAAAACAATTCAA
TCAACGTATAAATTCAATTCGGTCGTTGCAACACAAAGTGAATTTCGTGACACAAACTAA
ATACATAAAATTATTAAAAAATGGAGCAATGAATAAATTAAGCGACCAAAATTTAAACCA
ATTGCTTCAACAAATACGGAACATGCCAGCCTTTGAGGGAGACCCTATAACCCTGGGTCC
ATTTATCAGAAGGATGGATTACCTGCTTCAACTATACTCTACTTACAATGAACGACAACG
GGCGATTGAGCTCTAGGTATACGGAAATGCCCAGAAGGTTCCTAGCATGCTCCAAATCCA
CAACTGAGGGAAGCCTTAATCTCCGAATACAAGACGCAAACACCCGTGAAAGAACTACTG
CGAAGACTATATAATACCAATTATCAAGGTAATTTACGTAAATTTTGTAGTGAGGTAGAG
GCTAAGATAATAATTTTAACTGACAAGTTAGAATTAGAAGGGAATTTAGATAATTCTAGA
TTATATACAAACGCTATGAATAACACTGTAAAAAACTTAATAAATAAAAAATTACCAGAT
AAACTCTTTATGTCACTTGCAAGATACGACATATCCACTATTTTAAAATTAAAACAAGTA
GCACAAATGGAGGGCTACTATGAGGAAAATTATTATAACAATAATAAAAACAAAATACTA
TCAATACTATAAATTATACAGGAAATTCTTAACCTTAATTTACCCCAAATTACATAACTA
ACCCTCCTAACTAACCCTCACCCTCCGAACAACCAAAATTATTTGAACCAAAATAAGCAA
CTAGCTCAAGAATTCAAAAACAGAATTTACAACAAGCACAAATAAATAACCCCATAAATC
AAAATATTTCTCAAGGTAGATATATACCAAATCAATTGTACAAGCGTATACGAGAAAATA
CTAGTGGTTGCCAAAAAATGCAGGTTGATGAAAATGATCAACAATCAGAAAACTATCAGG
ATAACTATGTACAAGAAGAGTATGGTTGTCAGAACAACCAATATGAGGAGTTTCAGAATA
ATGAAATAAAAGACGAAAATTTTCTAATTGGAGCCTCGGGACAAGCCAGTACATAGAAAT
TAAAATTAATAACAGACGCTGCAGATGTCTCATTGACACTGGGTCGTCAATAAATATGAT
GAGGGAAAACTTCCTTAATATACCAGTTTATACAAGACCTACTTCGATTAGAACCATGAT
AGGGATATCAAAACTAAACCATTATGTATCCACTGCACCTAAGAAACTCTCTAGGCAAGA
TCAGATATTTTACATACATGATTTTTCACCTCATTATGATATACTTTAAGGCAGAAATTT
ATTAAAGGCAAACGACGCCATAATTGACTACGCTCATGACAGAATAATAATTAGCGAGAG
ATCGTTCAATCAGAAGAAATTAGTTTGGAATCCAAATTTTGAAAAAAACTTCGAAGCATA
TTTAAAACCAGAAAGTTATACACAAGAAATTAATTACGCAATAAGTAATGAAATAACATC
GAGATTACCGAGTTGATCATCTAAACGATGAAGAAAAAACAAAACTATTAAAATTACTGC
AAAATTTCAGTGACATCCAATATCGAGAAGGTGGCAATTTGACCTTCACGAGCATTGTTA
AGCACGAAATTAATACACATCATGAAAATCCAATTTACAAGAAACCATAAGGTTACCCTT
TCGCTTTCGAACAAGAAGTCGAAAAGCAAACTAAAGATATGTTAACCCAAGGTATTATTC
GGCATAGCCAGTCGCCTTATTGTAGTCCCTTATGGATAGTACAAAAAAAGGGAAAATGCC
TCAGGAAAGGCAAAATTTAGACTAGTGGTCGATTACAGAGGATTGAACGACATTACAATC
AATGATAAATTCCCCATTCCAAACATGGACGAGATTTTGGGAAAATTAGGAAGATGCTCA
TACTTTACAACAATAGATTTAGCAAAAGGTTTCCATCAGATTGAGATGGACAAGAAATCA
ATTAATAAAACAGCATTTTCTACCAAATACGGACATTACGAGTATACTCGAATGCCATTT
GGACTTAAAAATGCACCAGCAACATTCCAAAAGTGCATGAATCACGTTCTTCGTGATTTA
ATTAACAAGCATTGTCTTGTTTAATTGGACGACATTATTGTCTTCTCCACATCACATGAA
GAACATTTAAATTCAATAAATAAAGTTTTTGAAAAAATTAAGACAGGCAAATTTGAAAGT
TCAATTAAAAAAGGAAACAGAATTCTTAGGTTACATTATAAGTCCAGAAGGCATACGGCC
AAACAAATTGATAGTAAAAGCAATACAAGAATTTCCTTTGCCAAAAACATCAAAGGAAAT
TAAATCATTTCTAGGTTTATGTGGATATTATCGAAAGTTCATTCCAGATTTTGCAAAAAT
TGCAAAACCCATGACTCTTTACCTAAAGAAAGCGGCAAAAATTGATATTAAAAATGTTGA
ATACAATGAAGCCTTTGAAAAATTAAAAATATTAATTATGAACGACCCAATATTAGTATG
TCCAGACTTTAATAAAAAGTTTCAGGTAACAACCGACGCAAGTAATTTTGCAATAAGAGC
TGTGTTGTCACAAGATAACAAGCCAATTAGTTTCTCAAGTAGAACATTAAACGATCACGA
ACAAAACTACAATACAATAGAAAAAGAGCTTTTAGCAATAGTGTGGGCAGTAAAATATTT
TCGCCCATATTTATATGGCAGACCATTTCACATTTTAAGCGATCACAAGCCACTCGTTTG
GCTAAACAATATTAAAGAACCCAACATGAAATTACAACGTTGGCGTATCAAACTTAGTTA
ATATAATTTCTCAATCAAATACTTAGAAGGAAAATTAAACCACGTAGCAGATGCCTTATC
GCGCATCAGAATTGAAGAAATTATGTTAGGCGAACAAGATATTAACACACAAACTACAGC
AAATAGCGCTGCAGAAGATAACCAAAAAATTTAATACATTTAACAGAAAAACCAACCAAC
TTTTTTAGAAGACAAATAGAAATGATTAGAAGTGATATCGAGCAAATAGAAGTTGAACCA
AATTAACAGGAACACATCATGTAAATTTAAAATTACACCAGAAGTAGAAAACTGTACAGA
AACTTACGTAGTAGACATTTATTCAATAAAAATCTACAGCTATTTAACATGTATTGATTT
ATATTCAAAATTTGCAAATGTAATTGAACTTAACGGCAAGGATTAACTCTGAAGACAGAT
AGGGACAGTGCTTTTATGATTCTTGTCCTGAAAGAATGGTTGAATAAGAAAAAAGTTGAA
ATTCAAATAACAACAAGTAAAAATAGTGTAGCGGATATAGAAAGACCACATAAGACATTT
AATGAAAAAATACCTATTATAAATACTGACGAGACGAAGAAAATAGACTCATGAAAATTG
AAGTAATTTTATACACTTATAATCATAAGCTAAAACATAACTCTACTGGCAGAACTCCAG
CTGACATTTTCATTTACGCAGGTATACCTAATTATAATACCCAAAATATAAAAGAGACCA
GAATAAATAATTTTAATAAAAACCGAAATGATTTCGAAGTAAATACAAAGTTTAGGAAAG
CACCCATACTTCACGGTAAATTACATAACCCTTACAATCCCACTGGGAAAATAGAACAAT
TTGACGAAGATAATTTTGAGGAGACTAACAGAGGTCAAAAAATTAAGCATTATAAAACGT
ATTATCAAAAACAAAAGAAATTAAATAAGAGCAAATATTTACAGGACGACTAAATTCCAA
AACAGGACCTATAACTTACATTTTTCTGGCACTAACCATGTAAACTCTATTACCAGGAAG
TAATAACCAATTTATAGATATCAACCCTATTAAATCAGATAATGGATACTTACTCTTTAA
AATAGGCATGATAGACATACCCGGTAATTACGAGCACCATTGTCTCACAATAAATTTAAC
AAAGACAGAAGACACATATGACAATTTAATGTTACAAACAAACAAATATAAAGACAATAG
AAATTCAATATTTAACAGAAAAGTTGCAAAGAGAAATAAACGGTATCCGAATAGTAAAAA
TAAGTAAGAGAGGATTACTTAATTTCATAGGAACAACATACAAATACTTATTTGGAACTT
TAGATAACAACGATAAAGAGGAACTTGAAGAAAAAATGAATTCAAAAGCTCAAAATAGTA
TTCAAATAAATGAACTCAACCATGTAATTGATGCGGTCAACCAAGGAATAGAAATAGTAA
ACAAAGAAAGAGAAGAAAGAGAAGAACTTAAAGTACTGGAACTACTTGCATTCAACTTAC
AACAATTTATAGAATATATTGAAGATTTAAAAAATGGGAATGCAACTAACTAGATTGGGA
AGTTTTAATCCAAAATTATTAAAACACGATTATCTCACAAACGTTAATTCCGAAAAGCTA
CTTAACATAAAAACATACACTTGGCTTAGATCAGATACGAATGAAATTTTGATTATTTCA
CACATTCCTAGAGAAATAAATAAAACCCCATTATACGAAATTCTACCCTACCCGGACGAT
GATAAAAATATTTTACAAGACGAAACACAATACAAATACTACTCACATAATAATAAGGAC
AAGAAAAAATTAACTATTAACCCATGCATATTAGGTATAATAAAACAAACTAACACTAGT
TGCAGATTTTCAAAAACACATCTAATAACACAAACTAACTATATCGAACCACATATACTT
ATAACATGGAACTTACCCAAAATCACATTGAATCAAAACTGTATTAAAAATGATATCTTA
ATTGAGGGAAATAACATAATAAAAATTCATAATTGCTCAGCAATACTTAATGGGATATCT
ACAAGCAATTTGAACTTAGACTACACACAAAGTATATACGTAAGAAATAATTATACTAAA
TTAAAGCCACTTTCGTACATTCAAACAAAACAAAACATAAGAAATAATTTTCGAAAATAT
TAAAGAAATGAAAATATTCCAAATTATAATAATTACAGTATTTGTAATCATCATATTAAT
CATAATAATGTATCTAGCATATAAGTTTAAAAATATACCCAAACAAATATTTATTAAGAA
ACTAAATGTTATTGATCTGAACTCCCAGTTGAACTTGAAATTGAAAATGAACAAGAAAAT
TTAAGTATGTTACCAAAATTGTATTCTAGCATTTAAAGAACACTTTTTATTATACTTACC
TTTTTCATATACCCGACACGCGTGAGGACACGCTTTATTTTTAGTGGAGAGGAGTGACAT
ATTCACAACAACAGAATTTTGAACCACTGTTATTCATAAGCTGCATTGCATGGTATAACC
CACTGTGTGTGAATGATCATAACAATAGCATGCCTTCTGCAGCCGAATTCAAATAATGCT
AACAACAGCAAAAATCATAAGAGCAGAACACTTTCTGCAGCCAAGCTCACATATTGTCAA
CAATCATTTATAAACAAAAACTGACCAACAGAAAAGCGCTACCATAAACAAGCTGCAGCT
GCTGTCCCTTTGCAAAAAGTCACATACTCCAATTATTATTTAGCTTTAAATATAGCGTAA
GCCAATTTTTGTACTTCAC
>Gypsy-60_Dmon#LTR/Gypsy
ATATATGCTCACTAATACAGGCATATGCGAGCTACTCACTCTCCGTCTCTTTGTAGCTGT
TAACGAATAACAGCATAAGTATATATGTATATCCACAGGCTAAGCTCACATTGTCAAAAC
TGAATAATATCATTATTAATATCCAAGCTAACCAGCACTGACGTGCTACTGCAATTATTT
CTAAACTGATATATATATATTTATATCACATGGCGACCGTGACATTGGTTTGCCGTTTGT
GTCAAAAAAAAAATGAACAGAAATTAAAATGTTGAAATTGTTGTGAAAAAAAAAAAATTA
TTAAAATAAATTGATAATAATGCATAATGAGATTGCGTCAAACAAAGATTGATTATTTTT
ACACTCTCAATGACGCCAATGATATGAACGAAAATTGCAATATACATTGTGAAACAAAGT
GACAAGCAACAACATCAACAACAACTAACAAAATCTGAATCAACGACAATACCTGAGAAA
GCAAATTTAACAACAACAAAAGAAAATTAACAGATGAGACGAACGTGTAAACCAAAGACA
GCCTGTGCGATGACCAGCACCGGCACCGCCTGAGCCCATAGGCCCCGGACAGCAGCAGCA
GATACCAAAAGTGTGAGGGGCAGTCCGCCCTTTGCACCAACGCAGGAAGTAAATGAGCAA
CGTTGGACTGGAAGAAGCTGCTCCTGTTGAGCAAAGGGATGCACCCAGCCTGCAAGAGGC
TTTAGAGGTGTACCCCAACGATGGACTACGCCCACTCACAATAGCTGAGTACCGGGCACG
ACAACAGAAGAAGGAAAAGAAGAAAACCAAACGAAGCGGAAGAAGGATTAAACTGCTTCA
ACAAAGAAGACTCCTACAGGATCTTATCAAGACAGCGACAACGCCCCAGGAGAAAAAGGA
ACAATTAAAGAATCTCGAAATCATCGAGAAACAACTTCGTACTGGTGCGAAGCAACGCAA
TAAGGGCTGCAAACCTGCCAATGCCTAAATTGCCCTTAAATATAAACTCTAATTCAAGCC
GATGCGCGAAAGCGCTACTTGAAAAATACTAAAATCTGTTAGGCTTTTACTAACACATAC
GGTTGGACTATTAATTGTATAAATAAAAATTGTCAGCCAACCGTATGCCCTAACTAACTC
AAATTTTTCCTTTTCCTAAATCAGTCTATAATGAATTATTGAACAGTTTTTAACGAAAAA
TTATTAAAAATGACAGAAACTAAAAAATTAAAATAGATTTATATCACATAATTCCGTTAA
AAAAAAAAAAAATATATATATATATATCTAATTGTACATAAGTACAAAAGAATTACTAAG
CTTTGAGAATATACGAGAATTTTAAATTAAAAAGAAGAAATTAAAAAGTAATAATTCGTT
CAGTTGGAATACATAGATCCAAGACATTTTCACTAAAATGGGCTCAAACGAGTCCAAGGT
TGAGAAATCAGCCGCAAACGTGATCAATAATGTTAAAGTAATTCTATTGCTTATCCGTGG
CATCTGTCATTTCTCTAGGACTCAAAATGTATGCGATGCATAACAAAAAAATCAAAAAAC
GTTACTTGAGTAGGGCAAATGATTTAGATAAATCTAAAATTCAAAAATTTTCTTTAACAA
TGACAGATATAGAATCCCTTATTAGGCTCACATATAGAGATGAGCCAGATTTTCGTATTC
GCGCACTAAGCGTACTGCGATTACACAGCGAATTCATTACAGTATATGAATTCGAACAAG
AATATATAGAAACTTACGGCACTAACACAAGTCCGTTAAGACATTGCCAGAAAATAGAAA
AGGGATTAGTACTTAATACGTTGCCATATGTCTGAGTCAAAATAATTACTGAAGAACACC
CAATTTTGGGACCAGCAACAATAGTAATGGTCCGATTGCATAAATAAGATTTAAATAAAG
AAGTGCCACATGGAATGGCACCAGATAGCTGAAGAAATAAAGCTGCATAAATCATATAAG
TGCCTAAATAAGAGCGCACCAGTTTTGCAACCGACCATAATTAAACACACTGAGATTCTT
GTATATGAATACAATGAAATCAGGAGTTTAATTAAGGAGTGGCAGCATAAACTCACAAGC
TTACACAGAGTCCAAACTTCAGACATTTTACAACGTCTAAGGGATAACCTGGTAAGCTTG
AACGAAAAGTATAATCTCCAGCTTTATTTACCATCGGCATTAAACACGCCGGTAACATTT
GATAAGTCACTCCTGACAAACGACCAAGTAGAAGACACAAAATTAGTAAACATGGCACAA
ACAGTTGTGGAATTTATCAAGCTAGCCACATCTCTGATACCAGAGTTTGACGGTAAGCCG
GAAAATCTACAAAGTTTTCTAGATTCTTTGAATCTATTAGAAACATTAAAAGGCACACAT
GAGCCAACAGCCATAAGCCTTATAAAAACTAAGCTAAAAAGCCATGCTGGAAATTTAATA
AGTAATGAGCAGACAATTGCTGCAATCATTACGCAACTTTCAAATGCAGTAAAAGGAGAA
TCGGTAGAAGTTTTATCTGCTAAGCTTCTTAATCTGCAACAGAAAAATAAAACGGCTAAC
CAATACACCCAAGAGGTGGAAAAACTGGTAAAGGCCCTTGAAGGCGCCTATATCAGTGAA
GGTCTAAGCCAAATATAACATCATTTTCAACGAGCACTGGCTCTTATCGCTTCACGCGGT
TACCATATGGTCTTAAGGTAGCACCAAATTCATTTATGCGAATGATGACACTCGCATTTT
CAGGCCTAGAGCCATCCCAAGCATTTCTCTATATGGATGACCTAGTAGTTATCGGCTGCT
CAGAGCAGCACATGTTCAAGAACTTGACAAGCATATTTGATCTTTGTCGAAAACATAATT
TAAAATTAAACCCAGAGAAATGTTCGTTTTTCATGCACGAGGTAACATTCCTTGGGCATA
AGTGCACAGACCATGGCATCCTTCCAGATGACAAAAAGTACGATGTTATAAAAAACTATC
CAACCCCTACTGATGCGGATAGTGCACGACGTTTCGTCGCGTTCTGTAATTACTACAGAA
GATTTATACACAACTTCGCACAACACTCACGTCATTTGACTAGATTGTGCAGAAAGAATG
TCCAATTCGAATGGAAAAAAGAATGCGAAGATGCATTTAAATATTTAAAAAGGCATTAAT
GAAACCAACATTATTGCAATACCCTGACTTCACCAAAGAATTTTGCATAACCACAGATGC
AAGTAAACATGCATGTGGTGCTGTACTATCCCAAGAGTACAACGGTGTACAATTACCAAT
TGCATACGCATCCCGAGCTTTCACACAGGGAGAAAGCAATAAATCAACTACAGAGCAGGA
ATTAGCTGCTATACATTGGGCAATAAAACACTTCAGACCATATGTTTATGGAAGGCATTT
CTTAGTTAAAACAGACCATAGACCCTTAACATATTTGTTTTCGATGAAAAATCCCACATC
AAAATTAACCAGAATGAGACTAGACTTAGAAGAATACCAATTCACGGTAGAATACCTCAA
GGGGAAAGATAACCATGTTGCGGATGCATTATCCCGCATAAGCATAGAGACACTAATTGA
CATGAATAGGAAAATATTAATGGTTCAAACAAGATCATCAAAAAGACAGGAAAACATCTG
CGCAGATGAGAAAATAAAATTGCAAAAAGATCTAAAAGAGCCCAATGTCTATGAAGTCGT
TAGTAATAACGACGTAAAGAAATTTGCGAAACTAAAATTCGGTAAAATAAATTTTTTACT
TAAAAGAGCAAAACGAATCATTTCACAATTTTCAGTTAATGATTTGTATTCCAATGGAAA
ATTCGACTTAGTTCAATTTTTTCAAAGGCTTAATTCAGAAGCCGGAATACATAAAATTGC
TAACTTACAGTTGTCACCAAATGAACAAATTTTCGAATTTGTATCATTAAATGAATTTAA
AAATATGGGCAATAAATATTTAAATACATTAAAAGTAGCGCTACTTACAAAAGTGACACA
AATAGACAAAAATGACGAAAGTCAAATAAAAGCAATACTGTCGAACTATCATGATGATCC
TATAGAGGGAGGCCATACAGGGATTACGCGTACCTTGTTAAAAATTAAGAAATCCTATTA
CTGGCCCCAAATGACCAAGACTATTACAAAGTATGTGAAAACTTGTGCAAAATGCCAAAG
ATCAAAAGTGACAACACATACAAAAACTCCTTTAACAATTACAGAAACCCCAATCAATGC
TTTTGATAGAGTAATAGTAGACACCATCGGTCCACTACCAAAATCAGAGCAAGGCAACGA
ATATGCAGTTACACTGATATGTGACTTAACAAAATATCTAGTTGCCATACCTATTCCAAA
CAAAAGTGCAAAAGTCGTAGCTAAAGCTATATTTGAAGATTTTATTCTGAAATACGGTCC
AATGAAGACGTTCATTACGGACATGGGTACAGAATATAAAAATTCAGTTATAGAAGATTT
ATGTAAGTACCTTGGTATCAAAAACATAACTTCAACAGCACACCACCACCAGACAGTTGG
GACAATAGAACGAAGTCATCGAACTTTTAATGAATACATTCGTTCATACATCTCTGCAGA
CAAATCTGATTGGGATGTCTGGATTCAATATTTCACTTATTGCTTCAACACGACACCATC
AGCAACGCATGAGTATTGTCCATGCGAACCAGTATTTGGCAGACTACCAAAACAGTTCAT
AGATTTAAACAATACTAGTAACATAGATCCTATTTATAATTTAGATGACTATTCTAAGGA
AATAAAGTTTAGATTAGAAATAGCATACAAAAGAGCTAGAATTATGTTAGAAAAAGCCAA
GGCTAATAGGAAATTATCATATGATGAAAGAACAAAAAATTTTGAATTAAAAGTAGGAGA
TAAAGTACTTATAAGAAACGAAACAGGGCACAAATTAGACCCAGTATATTTAGGACCATA
TATAGTAGAGAAAATAGAAGATAAGGACAACATTTTTATTAAAGATAGTAAAGATAAAAA
ACAAAAAGTTCATAAGAATAGATTAAAAATTTTTAATTCTTAATAATCCAAATTTTCTTT
ATGAATTCGAATTCCAAAAAAAATATATAACGGCCTGATCAACCGAATGAAAAAAAAAAA
AAACTTTTTACAAATAAACGAATTATAAATTTTTATAACTTTAATAATTTTGTATTTTTA
TACTCCAACATTTTTAAATTTCTTGTTATATTCAAAAAAAAACAAAAAAATTTTTTTGCA
AATAAACGAAATATTACAATAAAACGTATCTTGAAACAAAATTTTTATAACTTTAATACT
TTTGTATTTTTATATTCCAACATTTTTAAATTTCTTGTTATATTCAAAAAAAAAAAAAAA
TAAAAATTTTTAATTTTTATTAAAAAAAAAAAAAATAAAAACCTTAATAATTAAGTTCAT
TTAATAACTACACATTCATAATGTTACGTTATTTCTCTAAAAGGGGAGGTGTAGTGCGTA
TATGCCCGTACAGAATACCCTGTATTCAAATATAAAGTATGTCAGACCCTATATGTTAGA
TGCCTCACACAACCCACCGCCCAGCCACACGACCACCCACCCCCCGGCGCCATAAACCAT
ACGAAGTGTCTACGTGACACCCAACCGCCCTGACCTTTCGTCTGGAACACAAGCCACAGA
AGCAAACACAAACAATTAAGCTTGACACCTGTATAAAGGCATCCAACGCCGCGTCAAGCC
TACGGGTGCCACAGCAGAATCCCACTCTCCAACTTGAGCGCATTCCCCGAACCCTTGAGC
AATCAATTAGCTCACTAATACAGGCATATGCGAGCTACTCACTCTCCCTCTCTTTGTAGC
TGTTAACGAATAACAGCATAAGTATATATGTATATCCATAGGCTAAGCTCACATTGTCAA
AACTGAATAAAATCATTATTAATATCCAAGCTAACCAGCACTGACGTGATACTGCAATTA
TTTCTAAACTGATATATATATATTTATATCA
>BEL-11_Dmon#LTR/Bel-Pao
CGGGTCTCGCTTTACGCTCATCGCCATTTCTTTTATTGCGCTCTTTTACCTTTGCACTTT
TGTCTTAAGCGGCTAGCGCATCAATGCTAGCGACGCCGCAACTCACTCTTGTCTCGTATG
TTCGCTATATCGGATTTCTTATCGATCGCTCCGTTAAAATTTGCACATTTCGCATTACTT
AATTACGCTCGTTATAAGCATATAAATTAAATAAAACACCATAACTTCTCGCGATTAAGT
GCTAATAAAAAAGCTTTTTAGCCCAGCATTTTGGTGAGCCCGACGTGATCTTTTTACATT
GTATTGTTGCATAAAATTATTCAAATTAAAATTGAGCTGGCTGTTATTAGTTTCGGCAGC
ATTTAAAAACCGCTCTTACATACATACATACATATGTACAAGCAAGTGTCGTGCGGTAAA
TTGCAGTAAAGCGCAGTCTGTGCACCTAAGCATATATACACATACACACAGACGCGTTGG
CTCTCGCTTTCTGCTTTCTGCATCCTGCTTGTGCTTTTATTCGCCTAACTGTTGCGCGCG
CTTAAGAATGCTGAAAATAAGTCAACTGTCAACGAACTTTCGTGTGCAGTTTTTGTTCGG
TTTTTTTTCGTTTCTTCGGTTGCCATGGAAAGTTCTAGTGCTGAATCGCCTACACACAGG
ATGTCATTTTAAAGCGCAAGGTGGCTTCCTCGTAGCCTCAACCAAACGCCCCTTGCCAAT
ACTGATGAAATTGCATTGTCGGTGCTGCTCAAACGGATTGAAAAAATGGAATCTGCATTT
GAAGACGCTCAAAACAAATTGGAAGAACTAGACTTTGACGAAATCGGCAGTGAGCTACGC
GAGGCTTTTGATGAGCTTGCAATAACTTTGGAGACTTCGGTGCGGCATTGCCGTCCAGCT
CCACATTTGTAAATGAACCTATTGCTGCTGCGTCAATGACTAGATCCAGAGCATGGCCGA
CCTTACCGCCAATCAAATTGCCCACGTTTTCTGGAGGTTATACGGAGTAGGCAGATTTCT
CTTCAATGTTCACAACTGTAATCGAAAATCATCCCGAACTCACAAACATTGAAAAAATGC
AGCATTTACGGCTCTGCTTGAAGGACTCTGAGCTGGATACCATTCGATCATTGAAAATAT
CGGAGGCTAATTATTCCATAGCATTAAATTTATTACAAAAGCGATTTGATAACCTTCTAT
TAGTATTTCAGGCACACATCGTTGAACTGCTGAGGCTTAAGAAGGTAGAGAATGGCTCCG
CTGGCATGCTGCGTGAATCGGATAAGTTTAATGCCCATATTCGTTCTCTCACCAGTTTGG
GTAGCAAGGAGCAAATTGCTGGTTGCATCATTGTTCAGGTGCTACTGCAATAACTGGATC
CTGTTACGCAGGCGAAGTGGGAAGAGAAGCTGGAGGATCCCGCCTTTGCAAATTTAATTC
CGTCATGGGCACAAATTGCCACATTTTTGGAGCAACGCTGCAGAGCCCTAGAGAGTGTGG
ATTATGCTATGGCAACCTATACGCCGAGCTCACAGGTGGGCAAGAGCATAAAGACCAGTA
GGACATCACTCGTTGTTCCTAACTCAATGGCCACTGTTTGCGTATTTTGTAATGGTAAAG
AGCATAATATATGGCAATGCCCAAGATTTGACAATTTGTCTTCAGAGATGCGTCTCAAGG
AAGCAAAACGATTATCTTTATGCCTCAACTGCCTTAAAAGGGGACATCTTTTACGAACAT
GCAATTGCGGAACTTGTCGCACATGTGGCTCCAATCACCATACATTGCTGCATTTAGACG
TTTTGCCTTCGATTCCTCACTCTGTCACTCCTACTGCAGCTTCTTCAGCCCCCTCTCTTG
TTGCCCACAACCTCAGCAGCGTGTTCCTCGCCACTGCTATTATACTAGTCAAAAATCGGT
CTGGGACTCTAGTTCCGTGTCGCGCTGTGTTGGATGGTGGGTCACAGCTGCATTTAATTA
CGTCCCGATTCGCTCAACAGCTTCAGTTGAAGAAAAGTCCATCTTCAGCGGCAGTTCTGG
CCTGGGAAACTCTCCTTTCGCTACTGACGGATGCACTGTGACCGTCAATCTACAATCTCA
AACTTCAGATTACTCTGCAATCATCATAGCCATCGTAGCTTCCACTATAGCAGATCGCCA
GCCAAGTATTGCCCTTAATACAACTAAGTGGAATGTGCCAGGAAATATTCGCCTCGCTGA
TCTTTGCTTTTACAAGCCGCAGCGAGTTGACCTATTAATCAGAGCTGGTCTTTTCTGGCC
GAACAGATGAGTTAATTCAACGATTTTGGGTAGTGGAAAGTTTTCCAGAGCCTGTTGCTA
AAGCAACAAAGGAAGAGCTTGACTGCGAGGAGCATTTTGTTAAGAATTTCCAAAGATTGC
CAACAGGAGCATATTCCGTGCGACTCCCTCTCAAACTCAGTCTGGATCAATTAGGTGAAT
CTTATCAACACGCATTCGCAGGTTTATATCGCTTGAGAGAAAGTTGCACCGTCATCCCAA
CCTTAAATCTAAGTATTGCGCGTTCATGCAAGAGTTGGAGCTCGGCCATATGACTCTTGT
CCCTCCGGAGTCGTTACGTCTATGCAAATATTTTTTTCCTCATCATTGCGTGCTGAAGGA
TCAAAGCACGAGCACCAAACTTCGTGTCGTCTTTGATTGTTCAGCTGTCACCAGCACTGG
ATGTTCGCTGAATGAAGTGTTGGGCCCGTCATACAACCAAAGCTGTTTAAGATTTGGATG
CGATTTCGTACGTTTCCTGTTGCCCTTACTGAAGATGTATCGCTGTGTCAGAGTTACGGT
CCCAGATAACTACCTACAATGCTTCTTGTGGCGAAATTCTACTGATTCTGAAATAATTGT
CTTTAAGTTGGACACAGTACGTACGGCTCGAAACCAGCCTCCTTTCTTGCAGTTCGAGCA
ATGCAGCAATTGGCAGTTGTCGAGCAACATTCATTTCCAATTGGTGCCAAAATTCTTCGC
CGAGATTTCTATGTAGATGACCTTATATCTGGCGGTGCCTCGGTCCAAGAGGCGATCGAC
GTCTTAAATCAAACAAAGGGCATCCTCTCTAAAGGTTGCTTTGAACTCAGAAATGGTACT
CGAGTCGCTCTGCAGTGCTAAAAGACGTTCCTGACAAGGATAAGGACTCGTTTTTAAAAT
GTAGTGATGGAAGCGACATTACTAAAACTTTGGGTCTTGCTTGGGATCCTTCAACAGATA
AATTAATGTTTTCCCTCACGCCTGCCAGTCAGACCCTTAAACCTTGCAAGAGATCTATTC
TGTTCACTATAGCTCGTTTTTACGATCCACTAGGATTAATTGGACCAGTCATCGTTAGGG
CCAAGATATTTATGCAGCTTCTTTGGAAGGAAAACTTGGAGTGGGATGAGAGTCTTTCAA
CTTCTCTAAATACTGCCTGGCAAGAACTTTGCCAAACTCTCAGCAATGTCAAATTATCCA
CCTTCCAAATCACGAGTGGCTCCACTTAAAACTTTTACGGTACCAAAACTCAAGCTTTGT
GGCGCACTTCTGTTAGCCCAATTGATGCAGGAAGTATCTGAAATTAAACTGTTTACCGGT
ACATACCATTGTTGGTCTGATTCGTCTATCATGGATCTGTCACGGTTTCTGTGACGCCAG
CATTACTGCGTACGGAGCTTGCATTTATGTGGTTTCAAACGGACATCATTCGAGTTCACG
TCTAAATCACGAGTGGTTCCACTTAAAACTCTTACGGTACCAAAACTTGAGCTTTGTGGC
TCACTTCTGTTAGCCCAATTGATGCAGGAAGTATCTGAAATGAAACTATTTACCGGTACG
TTCCATTGTTGGTCTGATTCATCTATGTCTATCATGGATCCGAGATGACTCGTCGAAGTT
CAACGTATTTGTTGCAAATCGGATAGCCACCATCCAGGAACTCACAGCGGGCATCCAGTG
GCATTATGTTCCAACAGCCAGTAATCCAGCTGACATTCTCTCCAGAGGGGCCACTCCCAA
CGAGCTTATAGAGTCAAAACTTTGGTCATGTGATCTTTGGACTGGCCTGCGTCTTGTCTT
CTTGAAAAAACAATACTGGAGCTACGCAAAAGAGTGCTGCTCAACACAGATCCTGCAGAT
GATGCCATATTAAGGTGCAATGCCTATGTGTACAAGTTTATCCTACGTATTCGGCGCCCC
GGACTTTTGATCTCCGACATACGTTTTGGATCGTTTATACTTTTACGAAACGTTCAAAAG
GGTTCTCTATGGGATGATATAAAGAACGTGCAATCAAAGGGCGAGGTCGCTTCTTCCAGC
ATACTCTCATCATTATTGCCCTTTCAGGATGAATTTGGTATTCTTCGAGTTGGTGGGCGC
CTCGAAAAGTCAAACCTTCCTTATGAGGCCCGTCATCCTATTATACTGCCCAGACAACAT
CCAGTTACCATCGCCATTGTCACTCACTTTCATGAGCGGAATCTCCATGCTGGACCTCGA
GCCTTGTTGGGAGCCATTCGTCTGCAGTATTGGCCGATTGGTGGTCGTAAAACAGTTTCC
AGCATAGTAAACAAATGCATCAGTTGAAACCGAAACAAGCCCCGCTTGATGGAGCACGTA
ATGGCTAATCTTCCAATGGAGCGATTTGTTGAAACTCGAGCGTTTGATATAACTGGTGTG
GACTTCTGCGGACCATTCTACTACAAGCCTGTCATCCGAAACAAAGCTCCTATAAAATGC
TACATCAGCGTATTTATTTGCTTCGCCACGAAAGCCATTCATTTGGAGTTGGTCAAGGAT
CTATCTACGTGTGCATTTCTCAATGCTCTTAAGCGCTTTATATGCACTCGTGGCAAGCCA
CGTCAGAATTGGTCTGACAATGCTACCAACTTTGTCGGCGCCAAAAACGAGTTGGTAGTG
CTCAAAAATCTCTTCCTCAGTAGCTGTCATCAAGAGGCTGTGCTCCAATTTTGTTTGCCG
GACACAATTGACTGGCGCTTCATTCCACCGCGCTCCCCTCACTTTAGTGGCCTTTGGGAG
GCGGCAGTAAAAACTGCAAATCACTTCTATCGGGTTGTGGGGTTAACTGTTCTGGGATTC
GAAGAGCTTCGTACCCTTGTGTGCCACATAACGGCAGTCATTAATTCTAGACCACTGCTA
CCCATTTCAGAAGATCCAGAAGACCTTGATGTTCTTACCCCAGCTCATTTTTTGGTTGGA
GGCCCACAATCCACGTTCACAGAACCCGATGTGACACGGCTCAATTTCAATCGTCTGGAT
AGCTGGCAGCGAGTATCCTACATGCACCAAGTCTTTTGGTCTCACTGCCGAGAAGAATAT
TTAAATCTTCTTCAACAGCGTTCCAAATGGCAGACTCCCAAGCCTGGTGTGGCTCTCAAC
GACATCGTTCTTGTCAAAGACGAGAACTTACCTCCTTTGAAATGGCCGCTAGCTAGAGTG
GTTGAATTGGTAAAAGGAACTGATGACATCACACGCGTTGCAGTTCTCAAGACTGCTAAT
GGAATCATATAGCGAGCAACTAATAAGCTGTGTCTGCTTCCCCGTAACGATCCTGTTGAA
GCTCAATCGTTCAGGTCAGCAGCTAAAAATTAATTTCGAATTATGTTTGCATAACATTTC
AGTTACATCTTGCCCTGCGAGGCAAGCAATGTAACTATTTTGATTTTTTGTCACTTCTCG
CATATCATAAAATAGCTCAACATTATTAGCTGTTAACTATCTAGCACTTCTCGCTTTACG
CTCATCGTCATTTCTTTTATCGCGCTCTTTTACCTTTGCACTTTTGTCTTAAGCGGCTAG
CTCATCAATGCTAGCGACGCCGCAACTCACTCTTGTCTCGTATGTTCGCTATATCGGATT
TCTTATCGATCGCTTCGTTAAAATTTGCACATTTCGCATTACTTAATTACGCTCGTTATA
AGCATATAAATAAAATAAAAC
>Gypsy-3_DVir-I-Dmon-E#LTR/Gypsy
AAAAAAAAATAATAAAAAGTATAATAATATTGAAAATAAAAAATCCCATTAGCTTAACTT
TTTGTGTGTTGTTCGGTTTCATATAGAGGTTTAAATTCGAATGAGCGACTGTGACTCCGA
CGTAGACGTGCACGAACACTACGATAGCGACGAAACTATTCTAGCGAGGTTAATATGTGG
GATTTAGTACATTGTAGGTATCAGATTGTGTCGTCCCGACTGAACCTGATGCAGAAACGA
ACTCAGTTATGGATCCAGAGCAGTTGCGTGCGATAATTGATGCCGCAGTGCGGAGCGCAC
TCACAGCGCAGGCGCAAGAATTTGCGAATAGGGAAACTTCGCTAAGGCAGAAGCTTCAAC
AACAGATTGCGCAGGTGTCGAATAAGTTAAGAGACACACAACTTTCAGTGCCAGAAGTGA
AGGTTTACAAGGAAGTTGAAATCATAGACGGGGTGGAATGTAACGAGCCGCTCGACGTGG
TAAAATGTCTTACTGAGTTCCATGGGACTCAAGACACTTACGTGTCCTGGAGGCAGGCCG
CGTTTGCCACCTATAAAATTTTCAAAAAATATGACGGAAGTTCACGTCACTACCTTGCCA
CCGTAATCATTAGGAGTAAAGTGAGAGGCCAAGCAGATGCGGTTCTCGCCTCGTTTAACA
CGCCGTTAAAATTTGAGGCCATCATAGCGAGGATGGACTTTACTTATAGTGACAAGCGGC
CTATCCATTGGATTGAACAGGAAACGGGTACGTTCGGCAGGGTGGCATGTCCATTCTACA
GTACTACGATGAGGTTGAAAAGAAACTCACGTTACTCACGAACAAAGCCCATGACAGCAA
TCTGGCAGCGGGCATGTGTGAACAATTCATGGGTGACGCACTTCGCGTATTTATCTCAGG
ACTAAAAGGCAGTCTAACCGATGTGTTATTTTCGGCTCACCCTTTGGATCTGCCGACGGC
ACTAGCGCTAGCCCAGGAGGTCGAGGCTAACCACGAGAGATATGCTTTTGTGACAAGGGG
GCGGCAAGAAGAGCGATCTCGTCCAGAGCAGCGCCCACAAGGGCGCCAGCAACAACAGCG
GCAAGAAACACATCAACTCTCTCAGGTTTGCCAGGGCAAGAATCCTCATTTCAGGAAGCA
GAACGGCCAATCCACAGACAAAGCCCAGAATAGAGCTGGGGCCGATAATGCCCCAGTTCC
CATGGAAGTCGACCCTTCTTCTTCCAAGTTTAGGCAGCCCACAAACGTTTCGTATTCCCA
GGGCTCGGCTAAATTTAACGCCAGCCAAGGTCAGGGAAATAAACGCCCTGCCGGATCGGA
ACGCGCGACAGGCCAAAGGAAGCAAAGGGTAAACCACGTCCAGGCAAGCGAGGCTGAGAG
CGTAGGGTATACCGACGCGGCACAAGAGGCGTCGGACGAACAACAAGACAAACATAGCCC
AGATTATGATAGCCATAGCGCTCATTTTTTAGGAGAAGGTCCCTGCTACCGTTTATTCGA
CGGAGAATAGCGGGGATAGATATGAAATTTTTAATCGGGACGGGTGCGGAAAAAAATAAC
ATCAGGCCGCACAAACGTCTTAAAGGCGTCGTCCCTGTCGTGTCCAAAACATCGCCGAAA
AATGCAAGTTATCCATGCTTGGGTGCGACACATATTTTTTCCTACTTGATTCCTTATCAA
TTTTTGATGGAATTATAGGGGTGGACCTGCTAAAGCAGGTGGGAGCGGTTTTATGCCTGA
AAAAAAAGTATGTTCAAATTTGGTGCGACTTCGGAATCGTTGCAGTACCACAAATGTGTG
AACGTCAATCACACGAAGAACAAAGAAGTCGAGGCACCACCTGCGGTGAAGGCAGATATC
CCGCGAGTGCTTCACCGAAACAACAAGCCTTTTACGGACTCCAACGCGGCTGTTGTGGCC
ACATCCGTACGACCGACGAAAATGTGGTCTACTCAAAGCTATACCCGTATTCTAGAGGTG
TGGAGGATTTTGTCATTTCAGAAGTTAACGAACTACTTAAAAATGGCATAATCAGAAAGT
CGAAATCGCCATACAACAATCCGCTGTGGGTCGATAGGAAAGGCATAGACGAGTTAGACA
ACCTCAAGTCTGTTGCCGACAAATACCCAAGTATCACAATGATACTGGCTAATCTGGGTA
AAGCAAAATACTTCACGACGCTCGACCTGAAATCAGGTTATCACTGGCCTTTTCGATCAA
TGGTGGGAAGTACGCGCTTAGTCGACTTCCCTTTGGTTTGAAGAATGCAGCGAGCATTTT
TCAGAGAACCATAGATGACGTTCTGCGGGAGCGGATTGGAAAATCTTGCTACGTTTATGT
AGACGACGTCATCGTGTTTTCGGAAAGCGAGGCGGACAATGTCAGGCATGTCGACTGGGT
ATTAGGGAGCCTTTTAAACGCGAACATGCGTGTGGCGCACGAGAAGTCACAGTTTTTTAA
AGAAAGCGTCGAGTACCTCGGCCTTATAGTGTCAAAAGATGATGTAAAGTCAGATCCAGA
AAAGGTGAAAGCCATTCGGGAATACGCTGAGCCGAGTATGGTGCTTGACTTAAGATCCTT
TTTGGGTTTGGCAAGCAATTACCGCTGCTTTATCAAAGACTTTGCAGCAATAGCGAAACC
AATCTCTGACATCCTAATAGGGGAAAACGGATCCATTAGCAGGTACAGGTCTAGAAAGGT
CCCTTTATAATCCAACGATGCTCAGCGCAACGCGTTCCAGAAGCTTAGGAACATATTAGC
GTCGGAAGACGTTATACTGATGTACCCGGACTATAAAAAACCATTGGGCTTGACCACAGA
CGCTTCAGCCTACGACATAGGTGCTGCTTGTCGCAAAATGGTCGCCCCATTACTATAACA
TCCCGGTCCTTAAAAGATAGGGAAGCACACTTCGCTACGAGCGGGAGTTTGCATGGGGCA
TTGGGTAAGTTACGGCACTTTCTATACGGGTTTAGGGACATACATATATTCACTGATCAC
CAACCTCTCATGTTTTTTGTATCCAGAATCTGACGCGGCTACGATTAACAGTGAATTGTC
CCTGTCTTACACAATCGATTCGGCTAAGAAGCCTCTAAACTGCTTCCGGAACCAGATTGT
ATTGCAGGAATCACGCTTTCCTCTAAAAAGGAATTTCATACTTTTCGGTGAAAAAGCTCG
CCATTTGATAAACTTTATCGATACTTTACGTGGTTAATGCGTTTCACTGTACTCTCCCAA
TCTTGCCCAGTTTCCAGCACGAGTTGGTAAGGGCCTTTCCGACTACGATGTTTTGGTATT
GCAAAGCCTTAGTGGCCGCCATGTTCTACATCAGTGATAGAAGAGAAATCATCACTTAGG
AACACAATCGAGCCCATAGGGCGGCTCAGAAGAATGTGAAACAGGTCATGACGGAATACT
ATTTTCTTAAAATGACCAAACTGGCTAATGAGGTAGTCCTTAACTGTAAGATTTGCACAA
AAGCTAAATACGACAGACACCCAAAGAAGCAGGAACTCGGCCAGACGCCACTTCCCTCTC
AAACTGGAGAAATGTTGCACATCGACATTTTCTCCACGGACAAAAAATTCTTCCTTACTT
GCGTTGACAAGTTCTCGAAGTTTGCGGTAGTCCAGCCTATCGCGTCTCGAACGATAGAAG
ACACGAGACCACCTCTGCTGGTCTTAATGAATATTTTACCTTCGGCTAAGCAGGTATATT
GCGACAATGAGCTCGCATTCAATTCAGAGACAATCAGATCTCTACTTTTGAATAATTACG
GCGTAAGCGTCGTAAATGCGCCTCCCCTTCATAGCACGTCTAATGGTCAGGTAAAGCGCT
TTCACAGCACTCTTCTGGAGATAGCTAGGTGCTTAAAGCTCCAAAGGGGTACAGTCGACA
CAGTCAACCTTATCCTGCAGGCCACTATCGAGTATAACAATTCCATTCACTCAGTGGTTG
AGAATAAGCTTAAGGACACCTTGCTTAACTCTCTGCCGGAATCTATCCGCGAGGTTAGAG
GAAAGATAGAAAGGGCCCAAATTCAGCTGTACGCCAGGGTTAATAAAATGCGTCAGAACA
GAGTCTTCGAGGTAGGAGAAAAGGTCCTGGTAAAGACAAGGACAACCTCCGTTGAATTTA
GAGCACAATTTTTTCATTACCGTTTTCATAATAGTAGTTTTTACATTTTAGTATTACGTT
CACCATACTTTCAATCATGTCCATGACAACGGCACGATGGACTACTCGCACGCGGACTAC
ATGACGATTATGGACGGGGACATTCTACTTTGGGACAGTTACGGATACTTACGTCACACT
ACCAATCTCACGTACTATAGGACAATGACAGGAGACCATGAAACTGACGGGAATGTTTCC
ACAATCCCATATGAGGAAATTGCTGGAAATTGACACTGGACATGTACTGGACATGTTGTC
CGCTCTCGATGTGCACCATCGCAAGGTGAGAAACCTTGACTTCTTGGGAACCGCCCTTAA
AGTTGTAGCGGGCACCCCGGACGCAAAAGAGTTCAGTTTTCTGCAAGCGGTCCAAGAGCA
GCAGTTGCGCACAAGGCCTCCATGCAGGGGTACAGACCATTGCCAAACGCAGCCGAGTCA
TCTTATCCGTGTCACCATACGGGACGACGGCATCATCATTATTAACGATCGTAGCGCAAC
ACTCATCTACGATGACTGCGCCGCGATGAAGATAGAAAAGGCAAACCTTGTCACCGTCTC
GTCCCATGCCACCGTAAATGGCACGCGATACTTCAATCGCAAGGGCGTGTAAAATTGGTT
CCCGGTAGTTGCGGCATCACCGTTACTAAACATCAGCGGCCATGACGCGATACTCAGCCT
TCCCTACATTCACCGGCTGAGTGAAAATAACCTTAACTATATCAAAGAGGTCAGAGACAG
TATTGCAGTCGGAAATACATTGGTGATTTCCTTCGGCATAATGCTGTTGGCCTGTGCTGT
GGGAGCTGGAGTCTACTGGCTCCATAGGCTGACAATCAAGCGTCGAAACTCCCGGAAGAT
CTCGAAGATCTCGAAGATATTGGAAAACTTAAACGCGAGCGAGGACGGTCGATCTTCGAG
AGGGGGAGTAGTTAACCACTGACTATTGGTATGTGAAGACCCAGCGTTCTGGGGAAGCCA
ATGACCAGAGTCAAGTGGTGACGGATATGTCGCAACTATGTTGACGGCCGCGGCGGTCAT
CCGATACCGCACACGAGGCGCTAACGCTGCACTTTTGCGAGAACGGCGGCGGCTCTGCAG
CAGCGACGGCGACTCTGGGGCAGCGACGGAGTCTCTGCAGGCATTGCTTATATTAATAAA
AACTGTATTCTTTAGTCTAAGTTAGGAAACAATAAAAGCGCAACGTATCGTCCCGTGAAG
TCTCCCTTTAGTTAACTCATTTTTATATGCATTTTTTAATGCAACTGGCAAATCCAAAGT
TGCAGACATAAATGGACTAATTGGCGCCCAACCTAAAAAACCCTATAATAAAAAATAAAA
AGCGATAAAACGGTTTCAAAAAACAATATAATCAAAATACTTACAACAACAATATAATAA
GGTCTGGTTGTAACAGCAGCGGTGGAATTCATCAAAATACTTACAACAACAATATATTCA
TGTAAGTGATTTGTAAAGTGAGAATACAAAATTTGAAGAACAAATTTTTCAAATACGCAT
AAATTAATTTTGTTAAAGTAAGAAAAGGAGTGTCTATATTTGATTGAAAACAAAATTTAT
GATAATTATTTTTTATAAAAAAAAAAAAAAATTATAAAAAGTATAATAATATTGAAAATA
AAAAATCCCATTAGCTTAACTTTTTGTGTGTTGTTCGGTTTCATATAGAGGTTTAAATTC
GAATGAGCGACTGTGACTCCGACGTAGACGTGCACGAACACTGCGATAGCAACGA
>Gypsy-61_Dmon#LTR/Gypsy
GCGGCAAGCGTGAGTATCGGACGTGCATACGTAGCGAAGGACAGAGTTTAGGGACCGCGA
GTTAGCTGCCAGGTTAGGTAAGAACAGCTTAGAATTGACGGTGCAGCAAGGCTTGGAAAT
TTAATAAAACAAATAAAAACGGAAGTGAACGTACATAGAAGAAAACCGTGTTTGCGTTGT
CTGTGTAGGAATTGTGCATTTGTAGGCTTTTGTTTTGCCGCGGAGCGATCCCAGCAGCAC
CCATCACGCAGGCCAACTCTAACCCAACCGCAGCGGAGCGATCCCGGCGGCTTCCCTTTT
TCCTTAACAGAACTAGTAACCACTCTGTGGCGGAGTTATCCCAACGGCTCCATACCCCCC
TTTTCAGCTTCGCGTCTCGGCAAACTACAAATTTCTTGTAGAGTGGACCTGGGTAAGACT
GAGTCATCACCCCAGCCAAGAAACTACTTTACAAGTGGCGCCCGAGCAGGGACGACAATA
AAAATAAATTCGGGAAAACCAGAAGGAAGTAATTAAAACGAAGCGGTCGAGGAAGACTGG
ATATCTGAACGGAGTCACGTGGACCAGAAGAGGAAAAGGGAACAGCAGCAAAAGGTTACG
TACGAAAGGATGGATACGGGTGAGTGTCAGAATCCAGGGGTGGGCGTACGGTGGATCCAT
TCGCGACGAAAGGAGGAACTGGAGGCGATTACTCGCGAGTTCGGGCTGAGCGAGTTGGGG
CGGGTTGAAGACTTGCGTCGTCGTTTGGCAAGCTTCGTGTCCGGGGGTTCGCATTCCGCC
AAAATATGGGCTCGGCTAGCCGAGTTGGAGGCCAAATATACGAGGACCCCGGAGCACAAG
GCCCAGCTCGAACCTGACCCAATCGAATGGGATAGACGTTCGAAGTCAGAGTCAGACTCT
GGCCCACGTTCGAACACCCCCGGCTTGCTCGAGGTCCCGGCGATACAGGACGAAGGAATC
GGGGACGCCTCGTGTTACTGAGGGCGTCCCATTAACACAGACGCGCCTACCCATGGAGTA
TAGGGGGCACTGCATCGTTCCGGAACAGGTCAGGAAGTGGGGTATACGCTTCGATGGGCA
GGCTGATCCACTGTCCTTCATCAAAGATCGGGCCCTATCTTATGAAATTGACACCGTTAG
GTTGCCCCGGGCAATGAACGAGGTCATGATCGGTGAAGCCGCTCGCTGGTTCATGACAAG
TGGGCTAAGAGAGGTGTCATGGAACGAGTTTAAGGAGGGATTTTTGGATTTCTTTTTGCC
CCGCGATATTTTGAATTGTTGGAAGACGAAATCCGGGCTCGCCGTCAACGAGAGGGCGAG
GGATTCAAGCAGTATGTGGTGGACATCAGGGCGCTGATGCACCACGCTGGCTATGGTCCG
GAGCGAGAATTGGCGAGAATATACGACAACGCAGCCCCAGAGTATAAATTGTATGTGCGG
AGACAAGATTTCGCGTCGCTGTCGAAGCTCATACAATTAGCGGTCGAGTATGAGGGTATA
CGATCTCGATTAGGTAATAGCATGGGCACGTATCTAGGCGAGGGGCAAGGACAGGCGACA
ACAGGCTTAAACAACCCGTTCAGGGTAGCTTCATCGCCAGTATTACCGGTGCCAAGGGAA
GAGCCCGTTAACCGAATGATCGGCCAAGAAACCGGGGGAACAGCCAGGAGACGCCCGATA
TGTTTTCGATGCGGGCAAGAGGGGCATTTTAGGAGAGAATGTCCCAACCCGCAGGTAGTC
TTTTGTGCGCAATGCGGAACCAGGGGGGTGAGCAGCCAGGAATGCTGTAGACGACCGGCT
CAGGGAAACGGACAGAGGCACCATCCGGACCGGGAGCGGATGGAAAGCGATGTCAGCGGA
GCCCGGAGGCAGTAGATGTTTTGCGAGTCGAGGGGGGTCGTGTCGTTGCGACGATCAAGA
TCGGCGAGGAGGACTACGCGGCGACAATCGACACCGGCGTCACCCGATCGTTCATCAGTG
GTGCCTGCGCGGCGAATGTAGCGAAGGACGTGGAAATTAGGGAAGTATAAACGAGGATAC
GGCTGGCGGACGGGTCAGGATTAGACGTCGCGCGGATGCTGCACGCGGGAGTTAGTTTAG
CGGGGCGTACGATAAGCGTGCCGCTACTAATCATGACGTCGATGCTAGACCAAGTGATCC
TAGGTATGGACTTTCTGCGAGCGATAGGTACGACGATTCGTTGCGGGGACAGCGAGATGA
CGTTAGGGACGCCGGAGAGACGGGAAATTAGGAAAGGGGCGACTGGCTGCCCTGTGGAGC
CGATCCCGGAGGCAAGGTTAGGGATTCGGCAGGGGGTGGCGGTCCGTCCCGCGGAGAGAA
TCCCGGAGGCACGATCGAATGATCGAGGTATGTCCAGGGTGCCAGTGAAGGTGCGGTCGG
ACGATAAAGAGGTGTCCAGGGTGCCAGTGAAGGCGCGGTCGGACGATAAGGGTATGTCCA
GGGTGCCAGCGGAGGTACGGTCGGACAGCGAGTTGTCTAGAGCGCCAGGAAAGGATCAGA
AGCAGAACCGTAAGGAGGACTTGACAGGGGTTAGGGTAAAAGGACAGGCGACGACGGAGT
TCAGCAGAGGCAGGGATTTAGGGCCTATGTGTGGATTAGCACCTAAGAGCGCGAAGCTGG
GGAGGGTGGCTGGATCCAACGGGCAGGAGGATCAACCTCGCACCGTAGAAGGAGTCGTGC
TAGCAGGTGAACTAGTCGCGGGAGAAAATACGGCCGCGGGAGCTAGTCACAAGGCTAGCA
GCGGTGAAGGGTCTGGAGAGAAGAGTCCCAACGGGGAGGACGCCTGGCCGGCAGATCTGG
AGCCGAGTCTGCGGGAGCTTCTTCAGGCGGAATTGGCGCGATTCGAGGGGCTGAAAGGCG
ATGCAACAAGTCATCGACAAGCAAGTGGAGGAATTGCTCCGGACGGGAGCCATCGAGCCG
TCCCGAAGCCCGTACAGTGCGCCGATCGTGCTGGTGAAAAAGAAAACAGGGGAATGGCGA
ATGTGCATCGACTATAGGCAGCTCAACGCACATTCGATCCCGGACGCATACCCAGTACCC
CGGATAAACCACATTTTAGAGCGCCTACGGCACGCGCGCTACATATCGACGCTGGATCTG
AAGCAAGGATACTGGCAGATCCCCATGGAGGAAGGGAGCAGGCAGTATACCGCGTTCACA
GTTCCAGGACGGGGACTATACCAGTGGAAGGTGATGCCCTTTGGTCTGCACTCGGCCTGC
GCCACGTTCCAGAGAGCACTGGATTCGGTGATAGGGCCGGAAATGGAGAACCACGCTTTC
GCCTACCTGGACGACATCATCGTCATAGGCGCAACCAAGGAACAGCACGTAGCCAACCTG
AGAGAGGTGTTCCGACGACTGAGGGAAGCGAACCTAAAGCTCAACATAGAGAAATGCCGT
TTCTTCCGGAAGGAGTTGGTATATTTAGGACACGTAGTGAGCGGCGAAGGAATACGGACG
GACCCCTCAAAGGTGCTCGCGATCCAGAGGCTGACGGCCCCATCGAACTGCAAGGAGCTG
CGTCAGTGCCTTGGGATGGCATCGTGGTATCGACGCTTCGTCCCCAATTTTGCGTCGGTG
GTGCAGCCGATGACCGCTCTCTTGAAGAAGGGAAAGGTATGGTCGTGGGGCGTGGAACAG
CAGGAGGCGCTGGAGCAACTCAAGGAGCGACTCACAACCGCGCCGATCCTCGCTTGCCCG
GATCTCAGCAAGAAATTCATGCTGCAAACGGATGCAACCATCGACGAGGAGGAGCGAGTC
ATCGCTTACGCCAGTAGGAAACTTCTGAAGGCAGAGACCAACTACTCAGCCACGGAGAAG
GAATGTCTGGCTATAGTTTGGTCAATCCGCAAGTTGAGATGTTACTTGGAGGGGTACAGG
TTCGACGTCATTACCGACCACATGGCACTTAAATGGCTCAACTCCATAGAGAGTCCATCT
GGAAGGATAGCTCGATGGGCCTTAGAGTTGCAGCAGTTCCAGTTCGACGTGCAGTACCGA
CGGGGGAAGTTGAACGTGGTAGCCGACGCACTGTCCCGGCAGCCACTGGAGGCATGTCGT
CAGGCCGTGGAGGAGCAGCACCCATGTGGATGGACCGCGTGTATGCTGGAGAGACTCGCC
AAGGAGCCCGCAAAGTATCCGGACTATGCTGTCGAGAACGGCCAACTCTATCGCCACCTG
GGACACAGAGCCGACGACGAGGACTACGTGCCATGGAAATTGTGCGTCGCCAGTAACCAG
AGGCAGAGAGTCCTGCAGGAGTGCCACAATGCCCCGACGGCAGGGCATCAAGGGGTGAGG
AAGACGATATCCCGACTAGCACAGAGGTACTACTGGCCAGGGATGTTCCGGGACGCCGCA
CGACATGTGAGGTGCTGCGAGGTGTGTCAGAAGTTCAAGGTGGAACAGGTGAGACCGGCA
GGACGAATGCTGACGCGCCAGGTGACGGAACCATGGGCCATATTATGCGCAGATTTCGTG
GGGCCGCTACCACGCTCGAAGCACGGTAACACCATGTTGCTGGTATTCCACGATGCGTTT
AGCAAGTGGGTGGAACTGGTCCCTTTGAGGCGAGCGACGGCGGAACATTTACAGAGGGCG
TTCCGGGAACGGATACTTTGCCGATTCGGAGTCCCCCGGAAGTTTGTGTGCGACAACGGA
GTGCAGTTTACAAGCCGAACATTCAAGGCCTTCTTGACTTCGATCGGCGTAGAGGTGCAA
TACACGGCGCCATACTGCCCCCAGGAGAACCCTACCGAGCGGACGAACCGGACGGTCAAG
ACGATGATCGCCCAGTTCATCGAAGGACACCAAAGCTCGTGGGACGAGGTCCTACCTGAA
ATAGCGTTGGCGGTGAATACAAGTGTGGCGGACTCGACCGGATTTTCTCCCGCTTTCTTG
GTACAGGATCGCGAACCTCGTCTCCCAGCCGCTGGGCCCGCCACTGTTCAGCAAACGCCA
GGAGAAAAGGCCCAGCGCCTGGGGGAGGTGTTCGATATCGTCGAGGGGTATTAGGATAAT
AGACAGACGTGAATGACGCCAAAAGTGGAAACGAAACAGCTTTTGCTACGCGACGGTAAC
TCATCGTTTAAGGAACATCACCCACGCCTACAAGGTATAATCACCAGACGACCACAAAGG
GGGGGAGACGACTGACGCGGAGTCACAGTGAAGCCCGCGCCTGAAGTTAATAATACCCAT
ATTGTAACCATAGGCTAAGAGTAAGGAACATGAAGTAAATGAAGTCACTTATCAGTTAAG
AGTATGCTTACTAAATTAAGAGAGCCCGATTGCAAGCGCAATCGAATTGCAACTCTGTTG
AGATTTTAGAAGTAAAAGAGAGCCAAGCTCAATGAGAGGATTTTCGCCGCAAGGCAAAAA
GGGCGAAAAGAGGGTCGTGAGCTGCTGCCGCCGATCAGCAATTTCACTTTTGAACCGGCA
AGCGTGAGTATCGGACGTGCATACGGGACGAAGGACAGCGTTTAGGGAACGCGAGTTAGC
TGTCAGGTTAGGTAGGAACAACCTAGCATTGACGGTGCAGCAAGGCTAGGAAAGTTAATA
AAACAAATAAAAACGGAAGTGAACGTACATAGAATAAAACGGTGTTTGCGTTGTCTGTGT
AGAAATTGTGCATTTGTAGGCTTTCGTCTTGCAGCGGAGCGATCCCAGCAGCACCCATCA
CGCAGGCCAACTCTAACCTAACCGCAGCGGAGCAATCCCGGCGGCTTCCCTTTTTCCTTA
ACAGAACAAGTAACCACTCTGTGGCGGAGTTATCTCGACGGCTCCATACCTCCCTTTTTA
GCTTCGCGTCTCGGCAAACTATAAATTTCTTGTAGAGTGGACCTGGGTAAGACTGAGTCA
TCACCCCGGCCAAGAAGCTACTAT
>BEL-1_DVir-I-Dmon-B#LTR/Bel-Pao
ACCATGTTGCGGGACAAATTGAGTTATCGATTGTTTAGTATTAAGTATATTCTGAAAGTA
TGTATTTCTGCCCTCTGAATGTACAGGCACTTTGTATTTGGCTTGTTGCCGCCATTACTT
AAATGTTAAGATCATTATTGTCGTGAGTTAGAAGGCCGTAGGAGGGAAGACTGCGGTAAG
ATTCTGAGGAAATATATATATGTTAGTTCTAACCTATGTAATCCGTTCAGAATAAAACAC
TTGCACTAGCACGTTTTGCATTACGCTGTCTCTATTAACATCGGTGTAACATGGCCAGGG
GCCAGGCGTAAGGCTTGCAGTGTTCAAATTGCAACTCCACCTTCGTTTGGCACGCGATGA
TCTTTTATTCGCAGTTCATATCGTAACAAACTGCAAGGGCGACTTGCACTGGAGGCAAGA
CGTGGTGTAACTTTGGGGTTACACAGCACAGGTAGGGCCTCCACTCCAGTTATAGAGTTA
CCATTGGTACGCAGACAGCGTAAAATATAGTAGAAGTCATCTCCGAGCTGCATAGGATGA
CACAACGGTCACCAAGGAAAAGCCCACGCCTGAACGATGGCCAGGAAATAGCTAACACGG
CGAGTGAGGTGCAGCCGAAGCGGACAAGTAGAATGGTGAGCACTGTATTACGAATGCAAG
TTCCCGCTGTGAGCGCGCCACAAAGCCCCAGCACCGTGAATGTGGGCACAAGTGTACAAC
CTGCCGGCACTGTGGCCGCGGGAGTGAGGGCACGAGCCAGCATATTGTCAGGAGCGCCAA
GCCCAAGCACGCAACTCTCAAGTAAAGAGAGTCGCTGCGCTAGAGCACGAGTTGCAGAGG
TCAAAAACTGGTCAAGCACATGTGAGTACAGTTACTGATCCCTTTAAATTGAGTAATGCT
GGCGTGGGTGGTACAGCTAACCTGCCGCCATTTTTGAGTGGAGCTTTGAGTGGAGCTTTG
AGTGGAGAGCCATCGTCGAGTGGAAGTTCGAGTGAAACTGCAATTATGAGTGGACTCCCA
AATTCAAGTGTAGGTTTGAGTGAAACTGCAATTTTGATTCGAACTGTTATTTTGAGCAGA
ACGCCATCTTTGAGTGAGGCTTTGCCTACGTCATTGACTGGAAATTTGGGATCACAGTTG
CAAACGGTAGAACGAGGATAACGTATGGATAACTGTTCTATAACATCAAACCGCTCTACG
CCATATTGTTCTTCAGGCATTGCGCAGCCAACGCTCAGCTACGCGTCGGCACAAGAGAAC
CAATCAGCGATAATTTTGGAGCCAACGCAGGCAACTGAGAACTTCGCATGGGCGACCCCC
AGGAACGATGTATGCCTGCTACGCAAATTACCAGAGCTACCCGAGTTTGGAGGCCAACCT
GAGGATTGGCCTATATTCTTCTGCGCGTGTACGGAATCAACTTTGGCGTAGAACTGCACG
AATCTGGAGAATAACCAGCGACTGTTGGAGGCACTTAAAGGCGAAGCACGTGATACTGTG
AAGTCGTTGCTCATACATCTCAGGAATGTGAGCAACAGGCAATTCAAGAGCACAGCATAG
CGAAAATCGTGACATTTGCTACACGAGTGAGTAACCTTGCCGCCTTTCTACAATCAGCTA
ACGGAGAACAGCATTTAGCGAATCCTACACTGATGTAGGATTTGGTCACAAAGCTACCAC
CAAGCAAGAGGGTGGAGAGGGCCAGACATGCAGCTACGATTAGGCCTTTCCCGACAGTCG
TACATTTTAGCGCGTGGTTAACGGACTCCGCCAATGTGCTATGTACGATTGTAGACGTCG
ATAGTAAGGAGCAGAAGCGTAGAATGCTGCATGTCAGCATTGACCAGAATAATGAAGGGC
GACACCGAGGTCGCACCAAACAGTGTCCAATCTGTAATGGACAACACGCAGTCAGGGACT
GCAACGAGTTTAACTTAGCCTCTCCGCTAAAAGGTGGATGTTTGTAAAAAGGCACCGGCT
TTCTTTCTCGTGCCTACGAGATGGCCACATGGCAAGAGTCTACAAAAGGGCCAATGAATG
TCAAGTCAATGGATGCCGAAAGAGGCATCATCGCCTTTTACATGATCATGATGCTATGAG
TCACAATGCACCGCAACCATCAGGTGATAGAGTGATGAATACTGGACGGATGCCGCAGCC
AGCGGATCCGCACACAAGGGCACCGCAGCCAGTGGATGCTCAATTGACGCAACAAAGGAA
CTTAAGTTTTGTCGATTCGGATGGAGAACGCCTACTATTCCGCATATTGCCAGTGACATT
GCATGGGGCCAATAAGCGTTTCGATACGTATGCGCTCCTCGACGAGAGCTCGTCCGTAAC
TATGATGGACGACGAGCTACTGCGCGACTTTGATGTCAAAGGGGAACGCAGGCAACTAAA
TATACAGTGGTTTGGTGAAAGAGCAACCAGAGAGCTGACCACAGTGGTAAGCATGGAAAT
TAGTGGAGCGGACAAACGCAAACGTTATGTGTTGCGAAATGTGTACGCCGTGTCTAACTT
GAGTTTACCAATGCAATGTCTGCATCGACGTGACGTCCAAATGTTGGACAATGCACGACA
CTGTGGTGTCTTCGAGTATCTTCTGTGCTCGTGCATCGTCGCTGGCTGCGACTGGTGACG
TAAGCTTCTCGATATCAAAATAGTCATTTACCATCTTTTGGATTGCATCCTCCTGCGACA
CTGCTAGGAGGCATGACTTTGTTGACGTTGCCGTCGGTTGACCTCTTACCGGCCCAAAAA
CCACCCATCCAAGATCGGTGGCTGCGGGGCTTATTATGGAACCGTGATAATGTTGAGTTG
CCACGAAGCTACGATATGGCATATAAAAGATTGGTCAATTTTGAGAGAAAGATGAAGCGT
AACGATCAGTTTAAACGAGCCTATATGAAAATTATGGACGATATGCTAAACGATTGAAGC
ATCATGAGGTCGCTTTAGCCAACAGCGACAAACTTTGGTATCTTCCGCACTTTGGAGTTG
AAAATCCAAATAAGCCCGGTAAGATAAGACTGGTGTTCGACGCGGCAGCAAAGGTCGGTG
ACATTTCATTGAATTCGGCATTATCCAAGGGGTCGCAGTACTACAAGTCGCTGCCGGTTG
TTCTCTTCCATTTCCGGGAAGGTGCCGTTGGCGTTTGTGGAGACATCAGAGAGATGTTCC
ATCAAGTATTGATTCGACCGCAGGATAGATGCGCCCAGCGATTCTTGTGGCGAAACGGCG
ATGATCGCCGGGAGCCTGATGTTTATGAGATGAGGGTAATGACGTTTGGAGCAGCATGCT
CGCCAAGTGAAGCGCACTATGTTAAGACCTCGAATGCCCAGCAGTATGAGGAGTCAGATC
CTCGCGCGGTTAAAGCAATTCTTGAATGTCACTTTGTGGACGACTATGTGGATAGCTTTG
ATAGTGAAGGCGACGGCATCGCCATATCAACAAGAATAAGAGAAATACATGCAAATGCTG
GATTTGAATTGTGCCAGTTTACTTCCAGTTCGCCAATCGTAGCTGACGCCCTGGGCCAAC
ATGGGGCTGCTAGGAGCATCGGATGGGGCGAAGCTGGCGAAAAGATTCTGGACATATGTT
GGCAGCCAGCCACGGATGATTTCAAATTCAACATGAAGTACCACAAAGTACCCCGATGTG
TGCTTAATTTGGAGCGAGTACCTACGAAGGAATTCTTGAGCTTGATCATGTCAACATTTG
ATCCTTTGGGATTTCTTAGCTGTCTCATGATAACTGGAAAGTTACTTATGAGTGAGATCT
GGCGACGAAATGTGCAAGGGATGAACCCTTGCCAGATGAGATCGCCCGCGGCTTTAGTAA
ATGGCTTCGGGATATGAACAATGTGGAAGGATTTCGAAGCTCGCGCCATTACTTTGGCCC
AATACCCGTGCGGGCAATACAACTGCACGTTTTTGTCGACGCTAGCCAGTCAGCATTCGA
ATCTGTGGCTTACTTAAGGGTCACCTACGACAACAACGACGTGCGAGTATGCTTCGTATG
TGCACTGGACTGGACTCCAAAACAGTGCTGCGTTGGATAGGCAGCACCCACCATAAGCAG
TTCGTCGGAAATCGAGTGGGAGAAATTATAGAGTCCACAAAGGTTTCCCAATGGAGATGG
GTACCAACTGCTGAAAATGCAGCAGACGACGCAACGAGGCCGCAATGCCACGTAGACCTC
AGCCAACGGTCACGATGGTTAGACGGGCCAACCTTTTTGGGGCAGCCGGAAAGCAGCTGG
CCGCGGCCCGAACCGGGCACGGAACACTCATCCTACGATGATGAAGAAGAGATAACGAGT
GAATTTGCCTTAGTTGCAGTAAATAACTTTTTCATCTCATTTCAGAGATTCTCTAGCTAC
AGTAGGCTGGTGAGGACGACGGCTTGACGAGCGTTCCTTGACGAGGTTCGAGCCTCGTAT
AATGATGAATCAGTCGGTCATCGAAGCGACATAAGAGGGCTGGCGCCCTACTTAGATGAC
AATGGAGTCTTGCGTGCGTATGGCAGGATCAATGCCGCACTGTGTATACCGCATAGTGCG
AGTAGGCCAATAATCTTGTCACACCGGCACGCACTGACGGAACTGATTGTGTATCTCTAC
CATGTGAAAATGAAGCATCAAAACGTAAATGCAACGATGGGCGACATCAGGACCAGATTT
TGGATGACAAAGCTGCGTCGAGTGTTGCGTACACTAATATCTGGATGTAGTGTGTGCAAG
CTACATAGAGCGCAGCCAGCACCACCTATAATGGGTCCTTTGCCAGAGGACAGACTGGAG
CCCAATGGATGGCCACTTAAGTTTACGGGTCTGGACTACTTTGGGCCACTTCTTGTGACG
ATCGGACGTCGAAAGGAAAAGAGATGGGTTGACTTGTTTACGTGTCTGACAACAAGGGCC
ATACATTTGGAATTGGCACATGACCTGCCAACTGATTCCTGTGTAATCGTGATCAGGAAC
TTTCTTTGCCGTCGCGGGCCTGTATTGAGGCTGCGCAGTGACAACGGAAAGAACTTTGTT
GTGGCCAACAGAGAAGCCAAAAGGCTCATAGATGTATTCAAGCTGGAGAAGATTCAGGGT
GAGCTATCTTCTAGAAGCATTGAATGGATCTTTAACTGCCCAGCGAACCCAGCTGAAGGG
GGAGCCTGGGAAAGGATGGTGCAGTGTGTCAAGAGAGTGCTACGCCACACAGTAAAGGAT
GTGGCACCAAAGCAACACGTATTGGAGAGTTTCCTGATTGAGGCCGAGAATGTTGTGAAT
TCGCGCCCGCTTACCCACTTGCCGGTAACTGTGGATCAGGAAGCCCCCCTAACACCGAAC
GATCTACTCTACTAAGGAAGTAGCCAATCTGCCTGACACGAGACCGTTTTCGGAAGCGGT
GGTTCTTGGAGTACCTGCCTACACTTGTACGACGCATGAAATGGTGTGCGCGCGTTGAGC
CGATACGCCGTGGTGATGTGGTGTTTATATACGACCCAGCCGTGCCACGCAGGGAGTGGC
GAAGGGGCATAGTGGAGGAGCTCTACTCTGGACCAGATAACTCTATCGCGCCGGCGTGCG
CGTGGCGGACGACAATCGAGTGCGACTGATGACTCGTCCCGTGGCTAAACTAGCCATATT
GGATGTGAGTGAAGCAGGGCCTTCACGGAGTGGGGGATGTTGCGGGACGAATTAAGTTAT
CGATTGTTTGGTATTAAGTATATTCTGAAAGTATGTATTTCTGCCCTCTGAATGTACGGG
CACATTGTATTTGGCTTGTTGCCGCCATTATTTAATTGTTAAGCTCATTATTGTCGTGAG
TTAGAAGGCCGTAGGAGGGAAGACTGCGGTAGGATTCTGAGGGAATA
>Gypsy-62_Dmon#LTR/Gypsy
CCTGTGTGAGGCGGCCACTATGGTAGCCACCCCACAGTTCATAATTGTAGTTATAGGATG
CAAGTATTGTATAGTATATAAGCATTGTATTAGTTTTAAGAATGGTTAACACAAGATGCC
AAAGTATTGAAGTGTATAATTAAGGGCAAGGAGCCACGTAGCCAGCAAGGGCATAACTTA
AATTTAAATTTAACCGCCGGCCGCCGCAGCAACCGTGCGTTGTTGATCGGTTGCTCAACA
CCGTGTTCGAGAGCGCAACTTCAGTTCGGCGGCGAAGAGCGAGGTTAAATTGCGAAAGCT
CGCGGCGAAGTTGAGCGACCGAGGCATGCGCACGGTTCGCTGGCGAGCGCGGCGACACTT
TGGAACGAACACTAAGGGTGAGTAGAAGTGCATCGTGAGACAAAAAAAGGATCATAGATG
GTATAGCGGAGCGCTAGGGCTCCAGAAAACAGTGCGGCAGGGTTTAGCTCAGGAATTACT
ATAAAGTAGTAATTAATAAAAGTGAATAAAGTGCCTATGTTATAATTATCAAGAAAGAAC
TGGATAATTCTCTGTTTCCTGGTAACCCGGCTTACCTTAACATCGGAACTAACCGGTGTT
CGACCTAACCTCGAGCAAGGGGCATGTGGTACGAGATTGTGGCCCCGGGGTGGGCATTGC
CGGTTGGTGTTTCGGTAGAGTAGTGGTACGAGGCCACGGCCCGATAGAGTGTTTAGGTAG
TGGAGTTGGTGCGAGGCCACGGCCCGTTAGTGGAGTTGGTGCGAGGCCACGGCCCGATAG
AGTAGCGGTACGAGGCCACGGCCCGATAGAGTGTCTGGATAGTGTAGTTGGTACGAGGCC
ACGGCCCGATAGAGTAGCGGTACGAGGCCACGGCCCGATAGAGTGTTTGGGTAGTGGAGT
TGGTGCGAGGGTACGGCCCGCTAGTGTAGTTGGTGCCAGGCCACGGCCCGCTAGCATAGT
TGGTGCGAGGCCACGGCCCACTGGTGTAGGCGTGTAGAGATAGGGTTAAGCTTGGTTTGG
TCAGGATGCTCAACCCCCCCCCCCCCCCCTTAAGCCCTCTCTCCCAGCGAAATTATAAAT
ATCTTGTAACTCGCGAGACCTGGTAAGACTGAGAGTTATACCCCGGCCAGTAGCTTCCTT
ACAAGTGGCGCCCGAGCAGGGACAAAGAGGCGTTTAGGGGTGTGGCATGTCGGCGGATTA
AAACCCGCAAGCATGCCCGAATAGGTATTTTCAAAAAAAAAAAAACAAAAAAATATAGGG
TATTTTTAGTCGGGTATACCCTAGAGGGAAAGTAACCTAGCGGAGAGCAAGAGAACGAGA
ATATCATGTATGTGCGAAATATAAACAGGGTATTAAGCAGTCCAGTATACCCCAGCGAAC
ATTTCTATACCCTGTGGTAGGCAGAGGCAGAAAATGAACACGTGCAGCTTGTTAGTGACG
AAAATGCTAGAAGAAATCCAGCACGCAAAGTAAAGAGACGAAAACATAACGGTCGGTCGT
AAAAGTACAGCGCGCGCGCGCCAGACGGGCGACGTCGAGGTCACGCTCGCACACAGGTGC
ACAAACGCGCGGCGCAGTCGACGTCGGCGTCGAAGGGCCGTTAAGGCGTCGCGGCAGCGG
CTGTACAGTGGGACGAATTCAACTCACGCGCGGTGAAAAGTTGAATTCGTCAGTACAGTT
GTCGAGGGCAGTGAAGATGGTCGCATTTTAGGATCGAATGTGGACGAAGTGAACAATAAG
AACAAAACAAGAACCAACCGAATCAAATGAACGCGGGTTAAAGTGCAAAGAACGTCGAGA
GAATTCTATTTTTTATTTTTGTGAAGTGGCCAAAGATAAATAAAAATAAGTGGATAAAAA
TAAAATTTTTATAAATAAAATTAATTAAACAAAAATAAATAAAAGAAATAAAACAAACAA
TTAAATACACAAGAAGAAACCAAGGGAAACAATAAAGACGAAGGCAGCGACCAAGTGCGG
AACGGCCTAAAAGTGAAAAGGTTTTTTTTTTTTTTATTTTTTTTCTCGCATTTTTGTTTG
GTGGAAGATATAAAGGCAAAATAAAGAGAAAACTAAAACGAACAAAAGTGGCTGAGTAAG
ATCGGCGTAAAAGTGAGAAGACACCAACTGGTCAAAAAAGGAGAGAAATAATAAAGGGAC
CGACGGAACCCCTAAAACGGGAAGAGAAGGAAACAGCGACGTCGGCTACCAAGAAGGTAT
ATGATAAAGGATGGAAGCAGGTGAGTGCCAAAACCCGGGGGTAGGCGTCCGTTGGATCCG
TGCAGGATGGCGGTCATTCGACTGAGATTTGGACTCGGCTTGCCGAGCTGGAATCTCAGT
ACGCAAAAACTCTTGAGCCGCCATCATGGGGCATCCCACCCGACTTTGGTGGACGGCCAC
GTCAAAAGTCGGAACCTGACCTCAGAAGCTCCCAGTTGTACGGGCGTTTGCAGGCGCCCA
CCCCGAGTTTGACCGTCTCGGGCGTGGAGGCAGTTCCTGCTCTCGGGGGAAATGAAGAAC
GCCGAGCAACTGCGGTCAACGCAAAGGTAGGGTGGTCCCCTGTTGAACCGGGTGGTGATC
TCTACCACACAAGACCATACCATCAACCGGAGGCGAGGCCACTTCCCAATGTCCCGGAGC
AAGTTCGGAAGTGGGGTATAAGGTATGATGGCCGCTCCGACCCCCTTGGGTTCTTAGAGG
ACCTCGAGGAGCGCGCCATCACCTATGGCATTGCCCTCGACCGAATGCCCAGGGCAATGA
GCGAAGTGTTCTGTGATAGGGCTGCTCGTTGGTTTCTGAGCAGTGGGCTAAGGGATGTGC
CGTGGGCCGTGTTTAGGAGGGGTTCCCTGGAGTTTTTCTTACCCCCTCGTTACTTCGAGA
GGCATGAGGACGAGATCCGGTCCCGGAGGCAGCGCGTAGGCGAAGAGTTCAAAGAATATT
TGATAGAGCTGAGGGCCCTCATGCATCACGCCAGATACGAGCCGGCGCAGGAGTTGCACC
GGATCTACGAGAATGCCGCCCCCGAATACAAACTCTACGTGCGACGGCAAGATTTTTCCA
CTTTGTCCCAGCTTACGCAGATGGCCGTGGAGTACGAGACAGTCAGGAGGCAGAGGGCGG
AATACTCAGGAAGCCAATCAATAAGTCAGGGGGTCTTGAGTTGGAGTAGCGCCGAATGGG
CGAGGACAGCACAGTGCCCGGGGGGACACCTCAACCCGCTCCGGTCTACTTCCAGCGGGT
CCGGAGCGACCGTGATGGATAGAACGATCTCCACCTCGCCAGCAGTGGCCCCTGCGGAGG
TTACCCATCAGAGGATGAGCCAGGAGGCCAGAACCGGGTACGATCCGCGACGAGCGTGTC
GTAGGTGCGCACAGGAGGGGCACTTCGCCAGGGAATGTCCCAATGCCCCCGTTTTATTTT
GTTGGGTATGTGGAAGCCGGGGCAGAAGTAGTCAGGAGTGTTGCCGCCGCGCGGAGGCGG
GAAACGGGCAACGGCGTCGCCCGGGCCAGGATCGGGTCGGCGCCGATACACACGGAACGC
AGTAGTAGGACACCCGCTGAAGGTGGACGGTGGCCGGATCGTCGCTACGGTAGAGATTGG
CGGACGAACTCGTAGCTTCATGAGTGAAGACGGCGTACGCAGGTGGACGATTCGGGGAAG
AGCGGAGGAAATACAGGCACGCATCCGCCTGGCGGATGGGTCCACCCTAGAGGCGGAGAA
AGCCTTGAGAGTAGACGTCAGCTTAGGGGGAAAAACGATCAGCATGACGATGCTCATCAT
GCCCTCAATGTTGGACCACGTAATCCTGGGTATGGATTTCTTGGGTGCAATGGGCACTAC
AATACGCTGCGGCGAGGCGGAACTGGTCCTAGAAGCAGTGACGACACCGGGCGTGGGGCC
AGGAACGAGCGAGGAGCCGGAGGAAGGCCTCCCAAGTCATGAAAGGGGAGCACCTGCTCG
GCTACAGAGAGAGCCGGAGGAAGGCCTCCCAAGTCATGAAAGGGGAGCACCTGCTCGGCT
ACAGAGAGAGCCGGAGGAAGGCCTCCCAAGTCATGAAAGGGGAGCACCTGCTCAGCTACA
GAGAGAGCCGGAGGAAGACCTCCCATGTCATGAAAGGGGAGCACCTGCTCGGCTACAGAG
AGAGCCGGAGGAAGACCGCCCAAGTCATGAAAGGGGAGCACCTGCTCGGCTACAGAGAGA
GCCGGAGGAAGACCTCCCAAGTCATGAAATTGGAGCACCTGCTCGGCACCCGATGGAAAA
GGTCGTGAAAAGGGAAGTGAGATCCGGCTTAAATCGAGAGCCTAAAGAGCCCAAGAGACG
GCGCGTAGAGCTGCCAAGGCAGGACTACGCTTGTTACGGAAGCGGCACGGCAGAAACGTG
TCAGGGAAAGGACGGAGTAGGAGCACGGGCTGGAATCCATGCGGACACAAGGGGCCAGGA
GCGACTGCCAGAGTCGAGCGATCGTGGAGCTCTATCTGGAGTCGAAGCGGTGCCTGGAGG
GAAGCTCAACGTCGTGGCCGAGGCACTATCAAGGCATCCTCTAGAGACCTGTCAGCAAGC
AGTGGTGGCCGAGGCCCCCTGCAAGTGGGTCGCGAGTATGCGTGCCAGAATCGCCGAAGA
GCCAGCCAAGTTCCCGGATTACACCGAAGAAAACGGACAGCTATATAGGCATTTGGGTCA
CCGGACAGACGATGAGGACCACATCCCCTGGAAACTATGCGTAGGCAGTAGTCAACGCCC
CGCCCCGTACTGTCCGCAAGAAAATCCCACCGAGAGGACCAACCGGACTGTAAAGACCAT
GATAGCGCAATTTATCGAGGGCCATCAGAGTTCATGGGACGAGCTTTTGCCCGAGATATC
GCTAGCGGTCAACACCAGCGTGGCGGACTCAACAGGATCTAGTCCTCCTTTCCTGATGCA
GGGCAGGGAACCTCGATTAACCGCAGTTCTGTACGATCAGGTAACTCCGGGGTCCGCAAC
TAGTGCGCTCGACCCTAGGACAAAGGCGGATAGGCTAAAAGAAATTTTTGATATCGTCCA
CAGCAACCTCCAGCGCGCATCAAAGGACCAGGGCAGGCATTACAACTTGGGCAGACCAGA
GTGGCGGCCTTCGTTGGACTCGATGGTCCTGTTGAGGCAGCACCAGTCGTCCAACGCTGC
CGAGGGCTTCGCTGCAAAGTTGGCACCCAAATTCGATGGCCCCTATCGGGTCGTCAAGTT
TATGTCCCCCAACATCGTGCACATAGTAAGGCTAGGCGAGCGGAAGAAGAGGGTTGCCAA
CATCTCGCAACTAAAGCCGTTTTACCAAGAGGTGCCCGAAGACGGAGAGGTACCAGACCC
GATGGACGTGGAAGAGCTTGTGCAGCAGACCTAGCGGAGTACCCATAAAATAAGTTAAGA
ATAGCTAGAGTAGAATGTGAGCCGCATTGTGAGGATAGGGTACTTACAACTAAGAGAAGG
ATTAGATAATAAGTCGAATTTACGGATGGACCCAGAAATCGTCGTCATAAACGCCGTCGG
GGAAGCGACGGAATCGTCGTCGAAGTAAGGGGGGGGTGTGAGGCGGCCACTATGGTAGCC
ACCCCACAGTTCATAATTGTAGTTATAGGATGCAAGTATTGTATAGTATATAAGCATTGT
ATTAGTTTTAAGAATGGTTAACACAAGATGCCAAAGTATTGAAGTGTATAAATAAGGGCA
AAGCCACGTAGCCAGCAAGGGCATAACTTAAATTTAAATTTAACTGCCGGCCGCCGCAGC
AACCGTGCGTTGTTGATCGGTTGCTCAACACCGTGTTCGAGAGCGCAACTTCAGTTCGGC
GGCGAAGAGC
>Gypsy-63_Dmon#LTR/Gypsy
TACATAAGCCCTAGCAACTAAGCACATCACCTAAATATTGTAATACGATACACACCAATT
GGAATTTGTACTTGGTGACAGTAACAATTCTGGCGTGGGACCGATCATAAAATCACTTGA
CATAAACATCCGCCACAATCGTTATTCCCACCAAATGCCCAAATTGCCAACGCAGCACAA
ATCGAGGCTCTTAGAATATTTCAGAACACTCACAAAGAGAGTAAATAATAAAGATCATTG
CTAAAAGAGAAAAAGCTCATGATCTTGAAAGCTCAGCCGAAGTTTGCTAAGCGTTGATAA
CAGTTTGGAGTTTGAATTTATCCGACGCATCCAAACCGTCAACTTGAATTTATTACTCCT
GTGAATTCCGCTTAAGTTACACACTGTTTAATAAAATTATATTTTTTTTAACAACGCGTT
TTGACTAATTCAATCGAGTGATATAAGACCATTAAAGGACAATTGTAGCCCCAGGGCTTA
AAAGCAAATCGTAGTCGACGCATTTAAAAACGTATCCGCGTAAGGACACGCGCAAACTTG
GTGCGAGTGCCGCTGACCGCTACAGGATTATTATATCCCAGGGCAACCAATAACCCAACA
ACGAAATTTCATTGCGATAAAATAATAATTCATTCTGGTATTGATCCTTTGGACAATCGG
AATTACTATGTAGTGAATCTGCTTCCCTACATAACAGTGAGTGTGCCCGTGGATTTGCAA
ATCCTTTGATCCCTGCAAAACGCACTCATTGGTTAGCGCGCGCGTCCAACGCGGATAACG
CCAAACAAAATAAAAAGGCACCACAAAGACAACAAAACAAAAAGTGAAGTGAATTAAGAT
GGCACAGCCAACAGAGTCAATATTCCAGTTGAGTGAGCTGCATCTAAATCAAGCACTTGG
CTAAATTAGGCAAGTGCCAACGTACAATGGTCCTACAGAAGATCTACGCGCCTTCATAAG
ACGCATAGACTTTATAATGCAATTGTATCCAACGAGAGACGTACGACAACATAGCGTCCT
GTTCGGCGCTATTGAAATGCAAATCGGAGAAGATGCCCAGAGAGCAACGCAGCTATCCGC
TGCCAACACCTGTACAGAGTTGAGGTGAGCACTCATTTCGGAATTCAAGACGCAGACACC
CTGCGAAGAGCTCCTTAGACGTATCTACAATACCCCCTTCACTGGAAGTATTCGTAAGTT
TGTAGAAGAACTAGAATACAAATCTTATATTATATCAAAGAAGTTAATGTTAGAAGATAA
CCAAATGAATACCATGATTTATACAAACGCTTTAAACAACACTTTTAAAGACGTGATAAT
GAGAAAATTGCCTGACAGACTATTCATAACCCTAGCTCGTCATGATATAACCACAGTTTC
TAAGCTTAAACAAGTAGTGCAACGAGAAGGCGTCTACGAAATAGTATTGTCCGATAAATC
TAAAAATCAAAACAATCAAAATGGTCCGTCTAACTCTAACAAAAATCGGAGTAATAACGA
CTCCCGTGAGATTTGGAAAAATCATAATTATGGCTAAACGTCTAAAACACAAAACTATAG
TAACAACACGCAGAAACCAAAATCCCAAGTCGATTGTAGTCCGCAAATAAATCAAGAATT
TAGGCAGAATTTGATCAAAGGCCGGATTTAAAATCCCAGTAACTACCAAAACCAACAAAG
CTATTCAGCGGCCCCCAATCCACCAGTTAAAAGGCAACGCGAAAGCGCTAGCGGACAGAT
GAAAATGGAAATTAGTGAAAATTTTCATCAAGCTGCCTCGGGTCAGAAACAGACACAGAA
GAACCAACCCATATATAAAACTAGCCATGAACAATAAAGTTCTAAAATGCATAATAGACA
CGGGGTCGTCGATTAATTAATTGAAAGAAAATTTTCTGAAATTCCCCATAAAAAATTGCC
AACTAGAAGTTCATGCCATTAACGCTATAGTAACATTAAATCAAAGCATTTCGCTGAAAC
TTAGCAAGCTTTGCCCAACACATCAGAAATTTTATTTACATAATTTTTCAGAAAATTATG
ATTTGCTACTAGGTCGAGAATTCCTAGAGAGTTCTCAAGCATTAACAGACTATAAAAATA
AATCCATTCGTATAAATGAATACACATTCACCATCGCCATCAACAACGAATTCCGCATAG
ATCATCTAAACGATGAAGAGAAAGGCAAATTAACGAAAGTCTTATATGAGTTTTTTTACG
AGTACTGTCAAACATGTCATCCAAACCATACAAATATGCTCAAGCATTCCACCAAGAAGT
CGAAAACCAGATCAAAGATATGATCAAACAAGGGATAGTTCGCAAATCGAAATCCCCTTA
CTGTTCGCCTATTTGGATCATACCCAAAAAGAGGGATGCATCCGGCAAACAAAAATTTAG
GATAGTCATTGACTATCGAAGCCTTAATGAAGTCACAATAGATGACAAATACCCTATACC
AGCAATGGATGGTATACTCGACAAACTTGGTAAATGTCAGTATTTTACTACCATTGACCT
CGCGAAAGGTTTTCACCAGATCATAATGGATGAAAACTCAATTCTTAAGACAGCGTTTTT
AACGAAAAATGGACATTATGAGTACCTTCGAATGCCGTTTGGTTTAAAAAATGCACCTGC
AACGTTTCAACGCTGCATGAACAATCTCCTTGAAGATTTGATTTACAATGATTGTCTTGT
CTATATGGACGACATAATTGTATGGACGACATCCTCCACTTCATTGGAGGAACATATATT
CTCATTGAGGAGGGTATTCACAAAGTTAAGGGAGGCCAAACTAAAACTACAATTAGATAA
ATGTGAATTCATAAAAAAAACTGAATTCTTAGGCCATATAATCACAACGGAAGGTATAAT
ACCTAAACCAGCTAATATTGAGGCGATACAAAAATTCCCAATACCTTAAACAGCGGAAGA
AATTAAATCAATTTTGGGACTTTGCGGTTTCTACCGAAAGTTCATCTAAAATTTTGCAGA
AACAGCAAAGCCAATGACAGCAAAATTAAAGAAAGGTGCAGTCATAAACACAAAATATAA
TAAACAGTACATTGAAGCATTTGAAAAATTAAAACTTCTTATCATGTCCGATCTGATATT
AATATATCCTAATTTCGAGAAACAATTCTCATTAACCACAGATGCCAGTAATATTGGTAG
CATTATTATCCCAGGACCATAAACCAATCTGCTATGCCGGCAGAACATTAAATGAACATG
AAGTAAACTATTCGGCAATAAAAAAAGAACTTTTAGCTATTGTCTGGGCCACTTAATATG
TCAGGTCCTACCTTTTTGGAAGAAAATTCGAGATCCTTAGTGATCACAAACCCCTAGATT
GGTTGAGTAATATAAAAGAACCCAATATAAAGCTACAAAGATGTAAAATCAAGCTAAATG
AGTTTAATTACCATATTAAATATGTTCCAGGTAAAGAGAACCACGTAGCAGATGCCTTAT
CGCGAATTTAAATTGAAGAAAATGTACTAGGAGAAACCCCAGATAGCTTAGCAGCGACAA
TACATAGTGCACAAGAAGATAACGAAAACTATATTCCCATTACAGAAAGACCTATTAATT
ATTATAAAGACTCAGCATTCAGTTATGGCTACAGTCCGAAAATGTTAAAATAACTATAGC
CACTAGTAAGAATGGAATTTCTGACGTTGAAAGATTTCACAAGGCAGTTAATGAAAAACT
AAGGATAATCAACAGCGAGTCCGCCCCAGAAGATAAGTTAACAAAATTCGAAACAATTCT
TTATAATAACAAGCACAATGTTAGACTATACGCAAACGATTTATGTAAGCAATAACCAAG
TTAGAACTATTATCATATATTCAAGCCAAAGAAATTGTAAAAGATCACACTAAAATGTAC
AACACTTTTCAAATTGTTATTATAACAATACTTCGCAGAGTCATAATCGCTATAACATTG
TACATTATCTATAAGTTTAAAGCATTACCCCAAAGAATAATTATAAAATATAAGAAACAA
AAAGAACAAACTCAAATTGAAGAATCTCTATATATAAAACTGTTTGTCGTGCGAAGTTTT
AAATTGTGTTCGATTTGCTTCAAACCTATTTTCAAAGCTCTACATACGAATGTAATGAAT
GCGTCTTTCAGCGATTTGGGAAATTCCACTCGCAACAGTGGTAAATTGGCGGAAAACGGT
TGTATGAAAGTTATTTGTTTACCGTCCGATCAGTTTCAAAATCATTTCAAATTTTTTTGA
GAACATTGATTTTATAACATACGTGCCACGGGCAAGGCCGGGTTATACCCGCTAGTCAAT
CAATATACAATCACATAAAAATATTGTAGGCAACAGCAACCTAAGTGAATCCGATAATAT
TGTAATTAGCAATACCCCAACATTATATCCAAAAATGTCCGCCTGAGGACAGGCTAGTTT
CTTAGGGATGGGGAAGTGACATATGTACCACACCCACAACATATACTACACTTGCACATA
TGTACACTCATTTAAAATATAACATATGTCCACTGCACTCAATTCAAACATAAGCCCTAG
CAACTAAGCACATCACCTAAATATTGTAATACGATACACACCAATTGGAATTTGTACTTG
GTGACAGTAACAATTCTGGCGTGGGACCGATCATAAAATCACTTGACATAAACATCCGCC
ACAATCGTTATTCCCACCAAATGCCCAAACTGCCAACGCAGCACAAATCGAGGCTCTTAG
AATATTCCAGAAAACTCACAAAGAGAGTAAATAATAAAGATCATTGCTAAAAAAGAAAAA
GCTCATGATCTTGATAGCTCAGCCGAGGTTTGCTAAGCGTTGATAACAGTTTGGAGTTTG
AGTTTATCCGACGCATCCAAACCGTCAACTTGAATTTATTACTCCTGTGAATTCCGCTTA
AGTTACTCACCGTTAAATAAAATTATATTTTTTTTGAACAACGCGTTTTGACTTATTC
>LTRX-2_Dmon#LTR
ATTTCGTGACACATAAACTAAATACCTAAAATAATGAAAAAATGGAACAACCAGAAGAAT
CACATGTTGCTGCACTTCCATCTTAAATTAAACGACCAAAAGTAAATCAATTGCTTCAAC
AAATATGGAACGTGCCAGCCTTTGAGGGAGACCCTATAACCCTGGGTCCATTTATCCGAA
GGATGGATTATCTGCTTCAACTGTACGCTACTCGGGGCTATCAAGCTCCAGATATCCGGA
GATGCCTAGAAGGTACCCAGAATGCTGCAAATCAATAACAGGCCCAACATCAGGGAAGCT
TTAATCTCCGAATACAAGACGCAAACACCCGTGGAAGAACTACTGCAAAGATTATTGTTG
CGGGACGAATTAAGTTATCGATTGTTTAGTATTAAGTATATTCTGAAAGTATGTAATTTT
GCCCTGTGAATGTACGGGCACATTGTATTTGGCTTGTTGCCGCCATCACTTAAATGTTAA
GCTCATTATTGTCGTGAGTTAGAAGGCCGTAGGAGGGAAGACTGCGGTAAGATTCTGAGA
GAATATATATTTAAGTTCTAACCTATATAATCCGTTCAGAATATAACACTTGCATTATCA
CGTTTTGCATTACGCTGTCTCTATTAACATCGGAGTAACATGGCCAGGAACCAGGCGTAA
ACGTAAATTGCAACTCCGCCTTCGTTTGGCACGCGACATGATCGGATTCGGATTTCTTAT
AGTAAGAAACTGCAAGGGCGACTTGCACTGGAGACAAGACGTGGTGTAACTTTGGAGTTA
CACTGCGTGTAGATAGACACAGCACAGGCAGGGCCTCCACCTCAGTTATAGAGATACCAT
TGGTACGCAGCCAGCGAAAATATAGTAGAAGTCATCTCCGAGCTGAACAGGATGACACAA
CGGTCACCCAGGAAAATCCCACGCCTGAATGATGGCCAGGAGATAACTACCACGGCGAGT
GAGGTGCAGACGAAGCGGACAAGTAGAATGGTGAGCACTGTATCACAAATGCAAGTCCCG
CTGTGAGTGCGCCACAAAGCCCCAGCACCGTGGATGTGGGCACAAGGGTACAACCTGCCG
GCACTATGGCCGCAGGAGTGAGTGCACGAGCCAGCATATTGACAGGAGCGCCAATCCCAA
GCACGCAACTCTCAAGTGCTCAAGTCATGGATTTGATAAAGAGAGTCGCTGCGCTAGAGC
ACGAGTTGCAGAGATCAAAAACTGGTCAAGCACATGTGAGTACAGTTACTGATCCTGCTA
AATTGAGTGATGCTGGCATGGGTGGTACAGCTAACCTGCCGCCATTTTTGAGTAGAGAGC
CATCGTCGGGTGGAAGTTTGGGAGAAACTGTATTTATGAGTGGAGTCCCAAATTCAAGTG
TTAGTTTGAGTGAAAGTGCAATTTTTAGTGGAACTGCCATTTTGAGCAGATCGCCATCTT
TGAGTGAGGCATTGCCTACTTCATTGAGTGGAAATTTGGGATCACAATTGCAAACGGTAG
AACGAGCTACAGTTATGGATAACTGTGCTACAACATCAAGCCGCTCAACGCCATACTGTT
CTGCAGGCATTGCGCAGTCAACGCTCAGCTACACGCCGGTACAAGAGAACCAACCAGTGA
TCATTTTGGAGCCAACGCAGGCAACTGGGAACTTCGCATGGGCGACACCCAGGAACGATG
TATGCCTGCTACGCAAATTACCAGATCTACCCGAGTTTGGAGGCTAACCTGAGGATTGGC
CTATATTCTTCTGAGCGTTTACGGAAACAACTTTGGCGTACAACTGTACGAATCTGGAGA
ATAACCAGCGATTGTTGAAGGCACTCAAGGGCGAAGCACGTGATACTGTGAAGTCGTTGC
TCATACATCCCAGGAATGTGAACAACGTGATGGAACAATTACGTTTCAGATATGGCCGCC
CAGAACAACTAATACGCAGCCAGCTAATTAGTATTCGAGATGTGCAGCCAATTCAAGAGC
ACAGCATAGGGAAAATCGTTCCATTTGCTACACGAGTGAGTAACCTTGCCGCCTTTCTAC
AATCAGCTAACGGAGAACAGCATTTAGCGAATCCTACACTGATGGAGGATTTGGTCGCTA
AGCTACCACCGAGCAAGAGGGTGGAGTGGGCCAGACATGCAGCTACGATTAGGCCTTTTC
CGAATGTCGTACATTTAAGCGCGTGGTTAACGGACTACGCCAATTTGGTATGTACGATTG
TGGACGTCGATGGTAACAAGCAGAAGCGTAGAGTGCTGCATGCCAGCATTGACCAGAATA
ATGAAGGGCGACACCGAGGTCGCACCAAACAGTTTCCAATCTGTAATGGACAACACGCAG
TCAGGGACTGCAACGAGTTTAACTTAGCCTCTCCGCTAAAAAGGTGGACGTTTGTAAAAA
GGCACCGGCTTTGTTTCTCGTGCCTACGGGATGGCCACATGGCAAAAGTCTGCAAAAGGG
CAAACGAATGTCAAGTCAATGGATGCCGGAAGAGGCATCATCGCCTTTTACATGATAGGT
GATAGAGTGATGAATACTGGATGGATGCCGCAGCCAGCGGATCCCCACACAAGGGCACCG
CAGCCAGTGGATGCTCAATTGACGCAACAAAGGAATTTAAGTTGTGTCGATTCGGATGGA
GAACGCCGACTATTCCGCATATTGCCAGTGACATTGCACGGGGTCAATAAGCGGATCGAT
ACGTATGCGCTCCTAGACGAGGGCTCGTCCGTAACTATGATAGACGACGAGCTACTGCGT
GACCTAGTTGTCAAAGGGGAACGCAGGCAACTAAATATACAGTGGTTTGGTGGAAGAGCA
ACCAGAGAGCCGACCACAGTGGTAAGCATGGAAATTAGTGGAGCGGACAAACGCAAACGT
TATGTGCTGCGAAATGTGTACGCCGTGTCCAACCTGAGCTTACCAATGCAGAGTCTGCAT
CGACGTGATGTACAAATGTTGGACAACGGTGCACGACTTCCAATGAAACCGTATCGCGGG
GCGGTACCAAAACTTCTGATTGGACTTGACCATGCGCATCTTGGACTGCCAATGCAAACA
AGAAGGTTTGCACTACAGGGACCATATGCCGCAGCCACCGAACTTGGATGGGTGGTTTTT
GGGCCGGTAAGAGGTCAACCGACGGCAACGTCAACAAAGTCATGCCTCCTAGCAGTGTCG
CAGGAGGATGCAATCCAAAAGATGGTAAACGACTATTTTGATATCGAGAACTTCGGTGTG
AAGCTTACGTCACCAGTCGCAGCCAGCGACGATGCACGAGCACAGAAGATACTCGAAGAC
ACCACGGTGAAAATAGGGGAACGTTACCAGACAGGTTTATTATGGAACCGTGATAATGTT
GAGTTGCCACGAAGCTACGATATGGCATACAAAAGACTGGTCAACATTGAGAGAAAGATG
AAGCGTAACGATCAGTTTAAACGAGCCTATATGAAAATTATGGACGATTATGTTCATAAA
GGATATGCTCGACGATTGAAGCATCATGAGGTCGCTTTAGCCAACAGCGACAAACTTTGG
TATCTGCCGCACTTTGGAGTTGAAAATCCAAATAAGCCCGGTAAGATAAGACTGGTGTTC
GACGCGGCATCAAAGGTCGGTGACATTTCATTGAATTCGGCATTATCCAAGGGGCCGCAG
CACTACAAGTCGCTGCCGGCTGTTCTCTTCCATTTCCGGGAAGGTGCGGTTGGCGTTTGT
GGAGACATCAGAGAGATGTTCTATCAAGTGTTGATTCGACCGCAGGATAGATGCGCCCAG
CGTTTCTTGTGGCGAAACGGCGATGATCGCCGGGAGCCTGATATTTATAAGATAAGAGTA
ATGACATTTGGAGCAGCATGCTCGCCAAGCACCGCGCACTATGTGAAGACCTTGAATGCC
CTGCAGTATCAGGATTCAGACTCTCGCGCGGTTAAAGCTATTCTTGAATGTCATTATGTG
GACGACTATGTGGATAGTTTTGATAGTGAAGGCGACGCCATCGCCATATCAACAAGAATA
AGAGAAATACATGCAAATGCTGGATTTGAATTGTGCCAGTTTACTTACAGTTCGCCAACC
GTAGCTGACGCCCTGGGCCAACATGGGGCTGCTAGGAGCATCGGTTAGGGCGAAGCTGAA
GAAAAGATTCTGGGAATGTGTTGGCAGCCAGCCACGAACGATTTCAAATTCAACATGAAG
TACCACAAAGTACCCCGATGTGTGCTAAATTTGGAGCGAGTACCTACGAAGAGGGAATTC
TTGAGCTTGATCATGTCAACATTTGATCCTTTGGGATTTCTTAGCTGTCTCATGATAACT
GGAAAGTTACTTATGCGTGAAATCTGGCGACGAAATGTGCAATGGGATGAACCCTTACCA
GATGATATCGCCCTCGCCTTTAGTAAATGACTTCAGGATATGAACAATGTGGAAGGATTT
CGAAGCTCGCGCCATTACTTTGGCCCAATACCCGTGCGGGCAATACAACTGCACGTTTTT
GTCGACGCTAGCCAGTCAGCATTCGCAGGTGCGAGTATGCATCGTATGTGCCAAGACGAA
ATGTGCCCCAATGAAAACGATGTCAATTCCACGACTGGAATTGCAAGCTGCTGTGTTAGG
AACGAAGCTGATGGACACTGTCAAAAATGAGCTCAGTATAGCGATCAGCGATGCCATACT
ATGGACTGACTCAAAGACAGTGGTGCGTTGGATAGGCAGCACCCACCGTCGATATAAGCA
GTTCGTCGAAAATCGAGTGGGAGAAATTTTGGAGTCAACAAAGGTTTCCCAATGGAGATG
CAGCAGACGACGCAACGAGGCCGCACTGCCACGTAGACCTCAGCCAACGGTCACGATGGT
TAGACGGGCCAACATTTTTGCGGCAGCCGTAAAGCAGCTGACCAGCCCAATTAGTGTCAA
CATTCATTTATAAACAAAAGCTGACGAACAGAAAGGCGCTAGCTGCGCTAGCAGCTGCAG
CTGCTGTCCCTTGCAATAAGCCACGTACTCTATTTATTGTTTAGCCTTAAATATAGCGTA
GGCCAACTTTTGTTCTTCGGTCTTAATCCAGATATTCAACATAGTTAACTTATTAAAATT
TACGCTCGTGAAATAAAGTCTCTTTATTTTCAAACTTTAAACTACGTTATTGGCGCAATC
GGTAGGATAGCGTAACATTTTGTGAAACGAAATAAATTAAAGTTGCTGAGTGATACGATC
AATTAAAGAGAGGCTTATCCATACAACTGGTGTGTTCTCTGCTGAAAGTGCAATTGTCCA
CAGTATGACAACTAAATCGAATATATTTCAATTTCAAAATTCGCTATGCGCAGAAGTTCA
TGACGTGTCTGAACAATTCAAACAACGTATAAATCCAATTCGGTCGTTGTAACACAAAGT
CAATTTCGTGACACATAAACTAAATACCTAAAATAATGAAAAAATGGAACAACCAGAAGA
ATCACATGTTGCTGCACTTCCATCTTAAATTAAACGACCAAAAGTAAATCAATTGCTTCA
ACAAATATGGAACGTGCCAGCCTTTGAGGGAGACCCTATAACCCTGGGTCCATTTATCCG
AAGGATGGATTATCTGCTTCAACTGTACGCTACTCGGGGCTATCAAGCTCCAGATATCCG
GAGATGCCTAGAAGGTACCCAGAATGCTGCAAATCAATAACAGGCCCAACATCAGGGAAG
CTTTAATCTCCGAATACAAGACGCAAACACCCGTGGAAGAACTACTGCAAAGG
>BEL-12_Dmon#LTR/Bel-Pao
AAATACCCTGTTCGGTTCAGCAGCTAAAAATTAATTTAGAAGTATGTTTGCATAACATTT
CAGTTACATCTTGCCCTGCGAGGCAAGCAATGTAACTATTTTGTTTTTTTTTGGCGCTTC
TCGCATATCATATATTAGCTCAATATTATTAGCTGTTAAATATCTAGCGCTTCTCGCTTT
ACGCTTTGCGACGCCGCAACTCACTCTCGTCTCGTATGTTCGCTATATCGGATTTCTTAT
CGATCGCTCCGTTAAAATTTGCACATTTCGCATAACTTAATTACGCTCGTTATAAACATA
TAAATAAAATAAAACTGTTGTATGAATTTATAAGAAAAGGCTGTGGTTTTTTATAATACC
ATAACTTCTCGCGATTAAGTGCTAATAAAAAAGCTTGGTAGCCCAACATTTTGGTGACCC
CGACGTGAATCTTTTTACATTGTATTGTTGCATAAAATTATTAAAATTTAAATTGAGCTG
GTTGTTATTAGTTTCGGCAGCATTTAAAAACCGCTCTTACATACATACATATGTACAAGC
AAGTGTCGTTGCAGTAAAGCGGAGTCTGTGCACCTAAGCATATATACACATACATACAGA
CGCGTTGGCACTCGCTTTCTGCATTCTGCTTGTGCTTTTATTCGCCTAACTGTTGCGCGC
GCTTAACAATACAGTGCTGACAATAATTCAACTGTCAACGAACTTTCGTGTGCAGTTTTC
GTTCGGTTTTTTTTTTCGCGTCTTCGGTTGCCATGGAAAGTTCTAGTGCTGAATCGCTGG
CCCAGCCTACAAACAGGATGTCATTTTTAAAGCGCAAGGTGGCTTTCTCGTATGAGCGGT
TGCAGGCGCTACAATCTAGCCTCAACCAAACGCCCCTTGCCAATATTGATGAAATTGCAT
TGTCGGTGCTGCTCAAACGGATTGAAAAAATGGAATCTGTATTTGAAGACGCTCAAAACA
AATTAGAAGAACTAGACTTTGACGAAATCGGCAGTGAGCTACGCGAGGCTTTTGATGAGC
TTGCAGTAACTTTGGAGACTTCGGTGCGGTTTGAAATCGCTAAGCGCAATAGAGCATTGC
CGTCCAGCTCCACATTTGTAAATGAGCCTATTGCTGCTGCGTCAATGAGTAGATCCAGAG
CGTGGCCGACCTTTCCGCCAATCAAATTGCCAACGTTTTCTGGAGGTTATACGGAGTGGG
CAGATTTCTTTTCAATGTTCACAACTGTAATCGAAAATCATCCCGAACTCACAAACATTG
AAAAAATGCAGCATTTGCGGCTCTGCTTGAAGGACTCTGCACTGGATACTATTCGATCAT
TGGAAATATCAGAGGCTAATTATTCCATAGCATTTAATTTATTACAAAAGCGATTTGATA
ACCGTCGATTAGTATTTCAGACACACATCGTTGAACTGCTGGGGCTCAAGGTAGTGAATG
GCTCAGCTGGCATGCTGCGTGAATTGTCTGATAAGTTTAATGCCCATATTCGTGCTCTCA
CCAGTTTGGGTAGCAAGGAGCAAATTGCTGGTTGCATCATTGTTCAGGTGCTACTGCAAA
AACTGGATCCTGCAGGCGAAGTGGGAAGAGAAGCTGGAGGATCCCGCCTTTGCAAATTTT
ATTCCGTCATGGGCACAAATTGCCACATTTTTGGAGCAACGCTGCAGAACCCTAGAGAGT
GGATTATGCTATGGCAACCTATACGCCGAGCTCTCAGGTGGGCAAGAACATAAAGACTAG
CCCCAGTAGGACATCACTCGTTGTTGCTAACTCAATGGCCACTGTTTGCGTATTTAGTAA
TGGTGAAGAGCATAATATATGGCAATGCCCAAGATTTCTCTTGTTGCCCACAACCTCAGC
AGCGATGTTGTGTTCCTGGCCACTGCTATTGTACTAGTTAAAAATAGGTCTGGGACTCTA
GTTCCGTGTCGCGCTGTATTGGATGGTGGGTCACAGCTGCATTTAATTACGTCCCGATTC
GCTCAACAGCTTCAGTTGAAGAGAAGTCCATCTTCAGCGGCAGTTGCTGGCCTGGTAAAC
GCTCCTTTCGCTGACTACTGACGGATGCTCTGTGACCGTCAATCTACAATCTCAAACGTC
AGATTACTCTGCAATCATCACAGCCATCGTAGCTTCCACTATAGCAGATCGCCAGCCAAG
TATCGCCCTTAATACAACTAATTGGAATGTGCCTGGAAATATTCGCCTCGCTGATCCTTG
CTTTTACAAGCCGCAGCGAACTGACTTATTAATCGGAGCTGGTCTTTTCTACGAGCTAAT
GTGTGTCGAGCAAATAAAACTGCTACCGGAATTGCCTCTTCTGCAGAAGACACGCCTTGG
ATGGATAGTTGCAGGTGGCGGTTCCCAGCAAGGCGGTACCTCTCTTTTGGCCGAACAGAT
GAGTTAATTCAACGATTTTGGGAAGTGGAAAGTTTTCCAGAGCCTGTTGCTAAAGCAACA
AAGGAAGAGCTTGACTTCGAGGAGCATTTTGATGCCCTTACTGGAGACATTGGCAAGATG
TATCGCTGTGTCAGACTTACGGTCCCAGATAACTACCTACAATGCATCTTGTGGCGAAAT
TCTACTATTGCTGAAATAAGAGTCTTCAAGTTGGACACAGTTACGTATGGCACAAAACCA
GCCTCCTTTCTTGCAGTTCGAGCAATGCAGCAATTGGCAGTCGACGAGCAACATTCATTT
CCAATTGGTGCCAAAATTCTTCGCCGAGATGTAAAATGTAGTGATGGAAGCGACATTACT
AAAACTTTGGGTCTTGCTTGGCATCCTTCAACAGATAAATTAATTACTTCCCTCACGCCT
GCCAATCAGACCCTTAAACCTTGCAAGAGATCTGTTCTGTCCACTATAGCTCGTTTACGA
TCCACTAGGATTAATTGGACCAGTCATCGTTAGGGCCAAGATCTTTATGCAGCTTCTTTG
GAAGGAAAACTTGGAGTGGGATGAGAGTCTTCCAACTTCTCTAAATACTGCCTGGCAAGA
ACTTTCCAAACTCTCAGCAATGTCAAATTATCTACCTTCCCCCGGTTGGTCTGCAATCCA
ATGTGCGATGTAGAGGTTCACGGTTTCTGTGACGCCAGCATTACTGCGTACGGAGCTTGC
ATTTACGTGGTTTGCAAGGGACATCATTCGAGTTCACGTCTATTTTGCTCTAAATCACGA
GTGGCTCCACTTAAAACTCTTACGGTACCAAAACTCGAGCTTTGTGGCGCACTTCTGTTA
GCCCAATTGATGCAGGAAGTATCTGAAATGAAACTATTTACCGGTACATTCCGTTGTTGG
TCAGATTCATCAATATGTCTATCATGGATCCGAGATGACTCGTCGAAGTTCAACGTATTC
GTTGCAAATCGGATAGCCACCATCCAAGAACTCACAGCGGGCTTCCAGTGGCATTATGTT
CCAACAGCCAGTAATCCAGCTGACATTCTCTCCAGAGGGGCCACTCTCAACGAGCTTATA
GAGTCAAAACTTTGGTCATGTGGTCCTGAATTTTTGACTGGTCCACAAGAGTGCTGGCCT
GCGTCTTGTCTTCTTGAAAAACCAATACTGGAGTTACGCAAAAGAGTGCTGCTCATCACA
GATCCTGCAGATGATGCCATATTAAGGTGCAAATATGTGAATTCCTTTTCTGCCATTCAA
CGAGTTTTTGCCTATGTGTACAAGTTTATCCATCGTATTCGGCGCCCCGGACTTTTGATC
TCCGACATACGTTTTGGATCGTTTATACTTTTACGAAACGTTCAAAAGGGTTCTCTATGG
GATGATATAAAGAACGTGCAATCAAAGGGCGTGGTCGCTCGTTCCAGTATACCCTCATCA
TTATTGCCCTTTCAGTATGAATTTGGTATTCTTCAAGTTGGTGGGCGCCTCGAAAAGTCA
AACCTTCCTTATGAGGCCCGTCATCATATTATACTGCCCAGAAAACATCCAGTTACCATC
GCCATTGTCACTCACTTTCATCAGCGGAATCTCCATGCTGGACCACGAGCCTTGTTGGGA
GCACTTCGTCTGCAGTATTGGCCGATTGGTGGCCGTAAAACAGATCCCAGCATAGTAAAC
AAATGCATCAGATGTTTCCGGAACAAGCCCCGCTTGATGGAGCACGTAATGGCTAATCTT
CCAAAGGAGCGATTTGTTGAAACTCGAGCGTTTGATATAACTGGTGTGGACTTCTGCGGA
CCATTCTACTACAAGCCTGACACTCAAAACTAAGCTCCTATAAAATGCTACATCAGCTTA
TTTATTTGCTTCGCCACAAAAACCATTCATTTGGAGTTGGTCGAGGATCTATCTACGTGT
GCATTTCTCAATGCTCTAAAGCGCTTTATATGCACTCGTGGCAAGCCACGTCAGATTTGG
TCTGACAATGCTACCAACTTTGTCGCAGCCAAAAACGAGTTGGTAGAGCTCAAAAATTTC
TTCCTTAGTAGCTGTCATCAAGAGGCTGTGCTCCAGTTTTGTTTGGCGGACACAATTGAC
AGGCGCTTCATTCCACCGCGCTCCCCTCACTTTGGTGGCCTTTGGGAGGCGGCGGTAAAA
ACTGCAAAACATCACTTCTATCGAGTTGTGGGGTCAACTGTTCTGGGATTCGAAGAGCTT
CGTACCCTTGTGTGCCACATAACGGCAGTCATTAATTCTAGACCACTGCTTCCCATTTCA
GAAGATCTAGAAGACCTTGATGTTCTTACACCAACTAATTTTTTGGTTGGAGGCCCACAA
TCCACGTTCACAGAACCCGATGTGACACGACTCAATTTTAATCGTCAAGATAGCTGGCAG
CGAGTGTCGTACATGCACCAAGTCTTTTGGTCTCACTGGCAAGAAGAATATTTAAATCTT
CATCAACAGCGTTCCAAATGGCAGACTCCCAAGCCTGGTGTGGCTCTCAACGACATCGTT
CTTGTCAAAGACGAGAACTTACCTCCTTTGAAATGGCCGCTAGCTAGAGTGGTTGAATTG
GTAAAAGGAACTGATGACATCACACGCGTTGCAGTTCTCAAGACTGCTAATGGACTCATA
AAGCGAGCAACTAATAAGCTGTGTCTGCTTCTCCTTAACGATCCTGTTGAAGCTCAATAG
TTCAACGGGGGGAGTATGTTCGGCTCAGCAGCTAAAAATTAATTTAGAATTATGTTTGCA
TACTCATACGACTCAATTTTAATCGTCAAGATAGCTGGCAGCGAGTGTCCTACATGCACC
AAGTCTTTTGGTCTCGCTGGCAAGAAGAATATTTAAATCTTCATCAACAGCGTTCCAAAT
GGCAGACTCCCAAGCCTGGTGTGGCTCTCAACGACATCGTTCTTGTCAAAGACGAGAACT
TACCTTCTTTGAAATGGCCGCTAGCTAGAGTGGTTGAATTGGTAAAAGGAACTGATGACA
TCACACGCGATGCAGTTCTCAAGACTGCTAATGGACTCATAAAGCGAGCAACTAATAAGC
TGTGTCTGCTTCCCCATAACGATCCTGTTGAAGCTCAATCGTTCAACGGGGGGAGTATGT
TCGGTTCAGCAGCTAAAAATTAATTTAGAATTATGTTTGCATAACATTTCAGTTACATCT
TGCCCTGCGAGGCAAGCAATGTAACTATTTTGTTTTTTTTTGGTGCTTCTCGCATATCAT
AAAATAGCTCAATATTATTAGCTGTTAAATATCTAGCGCTTCTCGCTTTACGCTCATC
>BEL-13_Dmon#LTR/Bel-Pao
GACGACTTTGCAAAAGCATGATAAAGTTCTGGGAGATATTAAGCGGTTAAGGACCGCTTT
TGAAGAAAAAACAATTTCATTTGATCAGACTTCAATGTCGACTGGAGTTGCTTGAAGGTG
TATAGAAAAGATAATAGATATTCAAGCTGACGTCGATGCAGAATTTAAAAACAGTATTTG
TCTTTTTGAAAGTCTGGTGCCCAATGATTGCACACTGTCCAATGACGAGAAATTTAACCA
TTTAATTTCTTGCTTGTCTGATGAGGCATTGGGAACAGTAGAGGCATTTCAAATCACAGA
CTGCAATTATGAAAAGGAAAAGGACTGCAATTATATTCGTCTCTGCAGTCAAGAGGCGAT
GACAGGGATATTGCAAGTGCAATGTTGATTCACTTGGCAATGTCAAAAGTAGTCCAGGTA
ACGAAATCTCGATTCGAAGAACAGCTTGACTATGATAGTTTGCAGTCTTGGTCAGATTGC
GCTGCTAAAATGAATCGGCGCTATGAACATTAAGCTGCCAAAAAGTCAACTAGGGGCAAA
ACAGAACGAAGGCAAGAGGCTAAAAAGCGACATATCAGGTCATCGTTTTAGTGCTCTAAG
GGTGATCAGAGGGCAGTTACTAAATGTAGCTATTGTTCAGTCACTGCTCATAGTCTCGCG
AACTGTCAATCGACTAATGCTCTACCTGTTTATCAACGCTTTGGGCTTGTGAAAACAGGG
TCATGCAATAAAAAAATGTGGAGGAACTTCACAGATACGAGAGCGACAATTTACAAACGG
AAGCCTTTAGTTCCAACTGGCTTATGTAAGTCATGTTCTTAGTGCCTAACAAGAAATCTT
AGCCACAGCTGTAGTAAAGTTCAAATATATATTTGGGCATTTCCCGCACGCACAATCGCT
TTCAGATTCTGTATCTCAAATAAACTACATATATGTCAGAGGACTTAGCACAACGCTTAC
GTCTACGTCGTGAAGATGCGTCATTGAAAATTGTAACAGTGGGAACCACTGCATCGACCA
TCAAACACAAAGTCCATACATCGGATCAATAGCGCTTAGATTCTCATACTATTGGGGCTG
ATTTTTGGATTCTAAGTTCTATCTCTACATATCAACCTGATCAGAAGATTCATTGCTCAG
AATGGAAAATACCACCAAAATTAAACTGGCCGACCCTCGATTTCTCAAACCTCCGAGAGT
AGACTTGCTTTTAGGTGCTGAAAAGATTTTCGACCTTCTTTGTGTTGGCCAAAAAAAACT
GTCTCCTGAACATCCAACGATTCAGAAAACATTTTTAGGATGGATTGCATCAGGAAAATA
TTCGCAAGGCACATCACCGCAAGCGATTTTGGGTATTAGAACAGAGAAGTCGAAGGCTGC
ATATACAGCTGAAGAAATTGAATGTGAGCGAAATTTTAAACAGAATGTGCGTATGGTGGA
ATCTGGCAGATTTGAGGTCAAATTGCCATTTAAAACGATTCCAAAAGTATTGGGATTATC
CTTTGAGACTGCAAAACGTCGGTTTTTGGCTTTAGAGCGCAGACTTGAAAAGGATGACGT
ACTGCGAATTATGTATATCGATTTTATGAAGGAATATCGTAACCTTGGACACATGTTACA
CATATTACATTCCCCATCAATGCGTCCTGCGTCCTGATATTATCACCACCAAATTGCGCG
TAGTTTCCTAGCAAGATGTCAACGTCAATCTCACTAAACGAGACTTTGATGGGAGGCTTA
ACTATTCAGAGGGAGCTATATTTAACCCTTGCACGATTTCGGTTGCATAAGTATGCTTTG
AAAGCCGACATTTCAAAAATGTAACGACAGGTAGACGTCGCTAAGGAGGATCGTAAGATA
CAGTTGATTGTATGAAGGCAATATAGATCAGAAAGTTTACAGACTTTTCAACTTAACACT
ATGACTTATGGAACTGCCTCCTTTTTGGCCATACGTTGCCTTTTTGAATTAGCAGAACTC
TACGCAGAATCTCACCCAATTGCTTCTCATGTCATCCAAAACGATTTTTATGTTAATGAT
ATGCTAACAGGCGCGAATAGTTTGAAGGAGCTCGAGATTATTCGCAAACAAGTTGGAGGT
GTTTTAAAACTTGGAGGTTTTAATTTAGCCAAATGGGCCACAAACCACAAAAGTTTGCTG
AATGGAAATAACGAGGAAAAGTCGATAGAGTTTGATCCTTCGTCATCTGCTTAAACTCTA
GGAATGCGGTGGAATCCTAAAACTGATGCATTCAATTATTCTCTGAATAATTCATATAAT
TGTTTAAAGCCAACCAAGCGCAATATTCTCTCAGTTGCATCTCGATTGTTTGGATTGTTG
TGTCCCTTGATTACTAGAGCAAAAATGTTGCTCCAGTACTTGTGACGGATGAAGTTGGAT
TGGGACGGAGCTATTCCCATAAGTCTACACACAACCTGGGTACATTTTTCTACAAACCCT
ATTGGAATTACACAAAATTTGCATTCCAAGGTATGTTTTCCAATGCAGATACTAGAACGT
GCAAATTCATCGATTTGCGGATGCTTCTAGCCCTGCCTATGGCTGTTGCATTTATTTGCG
CACCCACGATATGGGGAAAGTAGTTCCGAAGCTATTTACAGCTAGTCTCGTGTGGCCCCT
GTTAAAAAATATCGATGCCACGACTGGAAATATGCGCTGCTCACCTGTTGACAACATTGT
GGTCTCAAATCACTTGTCTCTTTAAGGAATATGAGGTGGAGAGCGTTAATTTTTTGTCAG
ACTCTCAAGTCATCCTTTACTGGCTAAAAAGAGAACCCAGTTAAATAGCAACTTTCGTAG
CCAACAGAGTAGCAGACATACAAGAACTTTCTGTTGGTGTACACTGGCGTTATGTGCCGT
CAGAAGCGAATCTCGACGCTGATCAAACGGTGCGTTTCGTGGCATACATGAATCGTTTTC
TCCTCATCACAGGAGCTGCAACTCACCTTTCTAAAATTGGTGCGAGTGGTGCAAATGTCT
GAGCTTGGTCACGATCCAATTAAAGCAATCAAAACCTTAGCACCTAATCTTCAAAGTTTG
AACCCAATTTTACATGAAATTGTAGAAAAATAAACCAATTTCCAAATCGTTGGTAGAAGA
TTGCTAAAGACATCCATTCCATATGATGCTAAGTTTCCCATACTGCTGTCTCGAAAATCT
CATTTCGTCAAGTTATTTCTTCGAAACATTAACCTAAAGAATTACCATGCCGGCGTCAAA
GGTATGGTCTAAATTCTACGAAAGCAAATCTGGCTTATTAATGCTCGAGAGGCAAGCAAT
AAGATTGTGAAGGGACGCGTGCACTGCTACCGGTACAAACCAAAACAGCGAGGCCAAATC
ATGGGCAATTTACCAGCTGATTTGTGACGTAGTTTTCTGTGGCCCATTTTATGTGAGCGT
TAAGATTCGAGGGAGAGCCCCAATCAAAACCTATAAAACTGTCTTTGATTGTTTTGCGTC
TAAGGCGGCTTACCTGGAACTTGTTACTGATCTTTCCACTGACTGTTTTCCGTCTGTTTT
TAAAAGGTTCATCGGCAGACGAGGTCTCCCTCCGAAGTTGTACAGCGACAGCGCCACCAA
CTTCGTGGGAGCAGCGAACGTCCTGAAAGACCTCCAGGCAGCTTTTAACGGCCAGAAGCA
GCGAATACGGGAATACCCAGCAGAACACGGCATCGAATGGATGTTCATTCCACCGAGGGC
GCCGTAAAGGTCGCCAAGCATCGTCTGGTTCGAGTTGTTGGCAACGCCACACTAACACAA
GATGAATGCTGTTGGCGCTCAAGCAGCAGTTCTGGCGGTCTTGGTCCAGGAATTACTTGG
CCACTCTGCAGCAGCGCACCCAATGGGCCAAGGACGTGCCCAACTTGGAAATAGGATGCC
TCGTTCTGGCACACGAGGACAATACACCACCCCAAAAATGGACAACAGGTCGCGTGATGG
CAACCACAGTCGACGAAGACGGTAAAGTGCGCGTGGCGGAGATTCGCACGCCGACCGCAA
TCGTCAAGCCGCTAATACACAAGGTGGCTACCAGTAGTTTAAGCCCATAGGCCTTCAACG
GGGCCGGAATGTTAGAACAGCTT
>Gypsy2-I_DV-Dmon-A#LTR/Gypsy
TGTCGGAGCATTGCTATTGCTATTATTATTGTTATTGTTATTCGAATTTAAGTACAGCAA
CGTGAATATTGTATGAGTCGAAATTAAAAGGAAGAAGAATAGAGAAAACAGAGTAACTGT
CATTGTCGTCTTGTATTTCTTATATCACTGAGAGTCGGTGAGAGGACTAGCTGTTAATTC
TCTCACTGAGTGAGACCCGTGCATAGAGTTGTTGGTGTGCGTGCAGTTCTTTGTAACTGA
TTCGTGTAAGGACACGAAGAAAGTGTTGCAAGAAGGAAAGCGTTACGGCTGGTTTTCGTT
GCGTTGCAAGAAGCAAAAGCGGTTACGGCTGGTTTTCGATGCGTTGCAAGAAGCAAAAGC
GGTTACCGCTGGTTTTCGTTACTATTCGTTGCGTTGCGAGGCAAAGGATTGATGTGGACA
GACAGAAGTAAATGGTCTGAGCGAACGGACGTGATTGTGCACAGTGAAATTTAGAAAAGA
GAAGCAAATGCCACCAACAAAGATGCCGGGACTCGCTGCTCAAAGTGTAAAGAATTCTGA
CCCTACGGCCGCTTCGACATCAGAAGTGGGATCGGATCCTCCTAACTCTCAGTTGTGTCA
AATTTTGGAGCAACAAAATAGAAATTTTATTGAGTTGCTGCGAGCAGTGCAGGCTAACGC
AGCGCCTCGTGAGTCAAAGACGGTGTTTTTACCCAAATACAACCACGAAGCTACCGGTGC
TGATGCATGTGCTTGGAGTATTACGGCCGATATAATTTTTATTGAAAATCCACTTGAGGG
TTGTGCGCTCGTGATTGCCCTCAGTAAAGCTTTGGAGGGCAGTGCATCGCAATGGCTTTC
ACAAATCTGTTTTCCTGGCATGAGTTGGGTTGAGTTCAAGCAACTTTTTACGCAAAGATT
TGTCGGCGTAGAGACAACCACAGCAACATTTCTTAAGCTGCTAGACGGACGCCCAGGGAC
TGGAGAGTGCATGTCGTCGTATGCAAGCCGACTCGTCACTTCGTTAATGACGAAAATGAA
AAATATGGAGCTGGAGGAATTGTTGGTGTCAGTTGTGCTTGCGCATACTGCGCAACTGGA
CAGCAGACTAAAAAAGCTTGTGTGCACCACAAACATCAAATCGCGAAGCGAATTACAGCA
ACAGTTGCAGGTATATGAAATCGGGCAGCGTCAAGAGACTTCGAAAGCAGAAACTACTGT
GGGACCTGAAAGGAAGAAGCAGAAGTTTTCAAACATCGTTTGCCATTATTGTGGAAAGAC
AGGGCACAAAATCGCAGACTGCCGCCAGAAGAAAAATCGCGAATCACAACCATTGGGAAG
CGGGCATGCTGGACGTATTGGTATGAGGCCAAAAGAGCAAAAATCCAACGTTATATGCTA
CAAGTGTGGACAGGCTGGACACATTTCCACTGGGTGCCCTTCGACTGGACAAAGCTCTGA
AAAGAGAGTGAACATATGTTCGGTAATGGAACCAAAAGGTGTGCTCGTTCATTCTGGTGA
GTCCGTTGATTTTTGTTTTGACTCTGGAGCCGAGTGTTCACTCATTAAGGAAAGCGCAGC
TGGAAAATTCTCTGGAAAAAGACTTTTTAACGTAGTAATGCTTAAGGGTATTGGAAACGA
TTCTGTATGTAGCTCCACGCAAATTTTGACCAATGTAACCATTAATGACTTTATTTTGGA
AATGTTATTCCATGTCGTTATGGACAAGTATTTGAAACACGATGTTATGATAGGCAGGGA
AATTTTAAGTCAAGGTTTCGGAGTGACGATCGAGTCAGACAGATTCTGCATTTATAAAGT
AAAGCTGATTTATGTTGTTACTGAACCCAAAACATATGAAGAATGTATTAACCAAAATGT
AGAGTTAGACGAAGCTGACAAGAGCCGTTTAATAAACGTTTTGAAACCATACATGGAACA
TTTTATCTCTGGCGTTCCAGAGAAACAGGTTAACACAGGCCAGTTGGAAATTCGGTTAAT
AGATCCAAATAAAACGGTACAAAGGCGACCATATAGGCTTAGTGTAGATGAGAAGCAAAC
TGTTCGCGAAAAAATTAATGAGTTGATGGCGGCAAATATTATAAGACCGAGCTGTTCCCC
ATTTGCGAGTCCGATTTTATTGGTAAGAAAGAAAAACGGAACTGATCGCTTATGCGTCGA
CTATAGGGAGCTTAACGCTAACACAGTTTCGGATAAATTTCCATTGCCTCTTATCTCCGA
CCAAATTGCAAGGTTACGTGGGGGTAGGTATTTTTCTTGTTTGGACATGGCCAGCGGATT
TTACCAAATACCTATTCACCCAGATTCAGTAGAGCGTACAGCATTTGTAACGCCAGAAGG
GCAATTTGAGTTTTTGGCAATGCCGTTTGGTTTAAAAAATGCTCCGTCGGTGTTTCAGCG
GGCAATAATAAAAGCGTTGGGGCCACTTTCGTATTCGTATGTTGTGGTTTACATAGATGA
TGTATTGGTCGTGGCCGAAACTAAAGATGAGGCAATTTCAAGATTGCAGAAAGTCATAGA
AATTCTTATTCAAGCTGGATTCTCATTTAACTTCGAAAAATGTACATTTTTAAAATCAAA
AATAGAGTATTTGGGTTACGAAGTAGAGGCAGGTGAGCTTAGACCTAATCCTCGAAAATT
GCAGGCATTAGTTGAATTGCCACCGCCGCAAACGGTTACGCAGCTAAGACAGTTCATTGG
ATTAGCATCATACTTTAGACAATTCGTGCCGAAATTCTCCGAAACTTTAAAGCCTCTATT
TTGTCTTACGTCTAAAGGCAATAATAGTTTTGATTGGAAAGAAAGTCATGAAATAGTGAG
AAAGGAGATAATCTTTGCACTGACCCGTAGCCCGGTATTAACCATTTTCGATCCACAATA
TCCGATTGAGCTGCATACAGATGCTAGCTCTGTGGGTTATGGTGCAATACTCATGCACAT
AATAAATGATAGAAACCATGTCATCGAGTATTACAGTAAATGTACAACCCCAGCAGAGTC
AAGGTATAACTCATATCTTTTGGAAACCTTGGCAGTATTTAACGCAGTAAAATATTATCA
ACATTATTTAAAAGGTATCAAATTTACAGTATATACTGACTGTAACTCTTTAAAGGCAAG
TCAACAAAAGATTGAGTTAGATGACAAGGTATATCGATGGTGGTTGTACTTGCAATCTTT
TGAATTCGATATTGTGTATAGAAAGGGAAAACGCATGGCGCATGTAGACTTCTTCTCAAG
AAACCCAATAACAAAAAAGTTACAGTTTGCTGTCAAAGCTCCTGAAATGCGCGTAGATTT
AACTGAATTAAGTGACACCTGGCTTATAGCTGAACAGCAGCGAGATCTCGAAATGACATC
TTTAATCTCTAAACTAAAAAACAATGAATTAAACGAGAATGTTGCCAGTACGTATGAGTT
GAGACTAGGCTTGCTGTATCGTAAAATTCAAAGAAATGGTAGAACCCGTTGGTTACCTGT
AGTTCCAAGATCTTATAGATGGGCTGTCATTAACCACATTCATGAGGCTATAATGCACCT
TGGTTGGGAAAAGACCCTCGATAAAGTGTACAGTTGTTACTGGTTTGAAGGTATGACGAA
ATACGTACGAAAGTTTGTTGATAATTGCATCACGTGCAAGCTATCGAAACCGCAATCTGG
GAAAATTCAACAAGAGATGCATCCGATTCCTAAAATCGAAATACCCTGGCATACGGTACA
TGTAGACATCACCGGTAAACTAAGTGGCAAGAACGACCAAAAAGAGTATGTTATAGTCTT
TATAGATGCGTTTACAAAGTACGTTTATTTGCACCATACACTGAAGATAGATGCAGCTAA
TTGTATAGTATCACTGAAGGTGGTTATTTCCTTGTTTGGTGTACCATCCCGTATCATAGC
AGATCAGGGGCGATGCTTTGCAGGATCTGGGTTTAAGGAATTTTGCTCTGCACATAACAT
CGAGTTGCATTTAATTGCCACAGGAGCTAGTCGAGCAAATGGACAGGTCGAACGCGTAAT
GAGTACACTTAAAAGTTTACTAACAGCGGTAGAGACGGGCCAACGTTCGTGGCAAGAGGC
ATTAAAAGAGGTACAGTTAGCAATAAATTGCACAGTCAATCGGGTCACTAAGTTTAGTCC
GTTACAGCTTTTAATTGGAAAAGATGTAAGACCATTAGGGATGCTATCGAACATTGTTGA
TGAAAAATATGATAATCTACAAAATCTAAGAGCACAAGCAAAAGAGAATATAGAAAATAA
TGCCTATTATGATAAGAACAGAAGCGATAAAGGCAAAGCAAACGTTGTAAAGCATAAAGT
GGGTGATCATGTTCTGCTCAAGTGTGAAGAGAGAAATCAGACCAAACTAGATCCCAAATT
TAAAGGCCCATTTGTCATAACAGAAGTACTTGAAGGAGACCGATATTGTTTGAAATCATT
AACAAGCAAGCGAACCTACAAGTATCCTCATGAGTGTTTAAGAGCGTTACCGGTCGAGAC
AGTTTCTGCGGAGATGGATGAGGATATGATGAGTAGTAGCGTTGAAACAGACGCAATTGG
TACCAGTGAAGGTACAGGTGTTGGCGTTGAAACAAACGCAATTGGTACCAGTGAAGGTAC
AGGTGTTGGCGTTGAAACAGACGCAATTGGTACCAGTGAAGGTACAGGTGTTGGCGTTGA
AACAGACGCAAGAGACAGTGCCAGTGAAGGTACTAGCGTTGAAACAGGCGCATAAATGTG
TAACGTCATGATCAAAAGGCCTCTTCGAGAAACATAGGTAGACTTGTTGCGCTATCTAGA
CATTCATCTGTATGATTTGGCTATCAAATAAGTTGTAAAGATTATTTTAACATTGATTTA
AAGAAAGGAGAAAGAACACTTGAGCGGAGCATATCAACATGAATTGCTAAATTTATACAC
GAGGACGTGTAATTGTCAGAATTGGCCGTGTCGGAGCATTGCTATTGCTATTATTATTGT
TATTGTTATTCGAATTTAAGTACAGCAACGTGAATATTGTATGAGTCGAAATTAAAAGGA
AGAAGAATAGAGAAAACAGAGTAACTGTCATTGTCGTCTTGTATTTCTTATATCACTGAG
AGTCGGTGAGAGGACTAGCTGTTAATTCTCTCACTGAGTGAGACCCGTGCATAGAGTTGT
TGGTGTGCGTGCAGTTCTTTGTAAGCTGATTCGTGTAAGGACACGAAGAAAGCGTTGCAA
GAAGGAAAAGCGGTTACGGCTGGTTTTCGTTGCGTTGCAAGAAGCAAAAGCGGTTACGGC
TGGTTTTCGATGCGTTGCAAGAAGCAAAAGCGGTTACCGCTGGTTTTCGTTACTATTCGT
TGCGTTGCGAGGCAAAGGATTGATGTGGACAGACAGAAGTAAATGGTCTGAGCGAACGGA
CGTGATTGTGCACTGTGAAATTTAGAAAAGAGAAGCAAATGCCACCAACAAAGATGCCGG
GACTCGCTGCTCAAAGTGTAAAAAATTGTGACCCTACGGCCGCTTCGACA
>BEL-46_Dmon#LTR/Bel-Pao
ACGCAGCCAAAACAGCTGGAGCGACCTCGCAACTGATAAGAGCAGCATCTTATATCCTAT
CTTATAATACTTGCTCTGCGAAGCAACTGCTTAAATTTCGCTCTTAGGATTACATTTACA
TTAAGCTTGCGCTATTCGCTGTAATGATAATTTATTGCCCTAGCATTAACCTATGCGATT
ATAAAGTTATGTATTTTTATTTGTGAAAGCTATTGAATAAGCTCAATAGCGCAACATTTT
GGTGACCCCGATTTTTTGTAATTTTTGTTGTTGTTACATTATTGCTTTACATTAAAGCAA
CAAACAAAAAAGATCAGCAACCTGACATTTCGTTTTGTACGGCTTATATACATATAAGCG
ATCGCCGTCGCTTTGCTTACTCTCTCGGTCGCTCAAAGTTTTTTGGTCTTTCGTGCGTAA
CTCATGTACAAGCTTTTGCCGTAGCTTCGTTACATAGCTTGACACTTGCGTTCGCCGAAG
TTCTTACAGCTATTGTTTTTGAGCGGTTTACATGTACTAGCGATCACCGTTGCTAGGTAC
TCAGCAAGTTTCGCATACACTTTCTATCAACGCTTCTAATGGCAACAGAAATAACGCCTC
TAGTGCAGTGCCCTCTGCAAACGGGTGACTTTTCTGAAGCACAAAGTCATTTCAATTTAT
GACAGTTTGCAAACATTTCAAAATGCTCTAACTAATTCGACACTTAGTGCAATTGATGAG
TGCGGTCTTAGTGTTAGGCTGAAGGAAATCGAGCGGCTTCAGGCCTCATTTGATATTACT
CACACCAGCCTCGAAGAGCTAGACTTGGATGAAATTGGTAGGCAATTGCGTGAGGACTTC
GACGAGTTAGATGTTTTTATGGAAATTTCGGTTCGGAGTGAAATCGCGAAACGTGTATCA
ATATTGCCCTGCTCAACATTTCGCGACCAATCTGTGCTGCCCGCGCAGACAGTTAGAGCT
AAGGCACCGCCGGCATTACCCTCTTGAAAGTTTACTACGTTCATTGGGAATGGGCCGACT
TTTATTCTATGTTCACAACCGTCATAGAAAATCATCCGGATTAAGGAGATATCGAAAAGC
TGCAGCATCTTCGATCGTGCCTGAAGGATTCAGCGATGGAAGCAATTAGATCATTGGAAA
TAACAAACGATAATTATGCAATATCACTTAATTTATGTGAGAAAAGGTTTAATAATAGGC
GTTTGGTTTTTTAGGCACACATACTTGAGATATTGGGGCTCAAGAGGGTGGCAGGTGGAT
CGGCCGTAGCGCTAAGGTAGTTGTCAGACCAATTCAACGCACATATTCGCGCGTTAAAGA
GCATGGGCAACACCGAACATATCGCTGGATGCATAATTGTGCAGATTATCCTACAAAAGC
TGGACCCAAATCACAAGCCAAGTGGGAAGAAAGGCTAGAGGATTCGACGTTCGTTAACCT
AATACCATCGTGGGACCATATGGCTACGTTTCTGGAGCAGAGATGCCGAACAATGGAAAC
CGTAAATTTTGCTATGGCAAGCTATGCCCCTAGCCATCAGGTGGGAAAAACTAGAGCAAT
TAACACAAGTAGATCGTCATTTATCGCCACTAACCAAGACGCCCCTGCGTTTTTTGTGAC
TTGCATTGTGTTTGAATTGCCTAAAGAAAGGCCATCAATTGCGATCATGCAGCTCTGGAT
GCTGTCGGACCTGCGGGGCGAAACATCATTCCCTGCTGCATTTAAATAATTCTGGTTTTC
CGTCTGGTCAGCTGACTGCGCCTGCTGATTCATCGTCAATTGCCCACGCCTCTTTCGCTA
AGTCGTCGCCATCTACCTCCACCTCTCTTGTTGCCCAGTATTTCAATAGTGATGTTGTCC
TCTTGGCTATTGCTATGGTGCTCGTCAAAAACCTTTGATACCTTGTCCTGCCCGTTTGGA
CTCCGGTTCTCAGCTTCACCTTATAACGTCTCGCCTTGCTCAAAAGCTTCAGTTAAAGAA
GCACAAGTCCTCAGCCATTGTCTCTGGTCTAGGAGATTCCCGTTTTGACTCAGAAGGAAA
TACGGTCACTATAACGATACAGTCTCGATTATCGAGTAGCGTCTACCATAACTGATAGTC
AACCGAATTTTACTATTTTTTTTACATAAAACTTGCAGATCCGTATTTCTTTAAACCACA
ACGCGTAAAGTTGCTGCTTGGAGCTAGTTTGTCTTATGAGCTTCTCAGCGTCGGACAGAT
AAAGCTTCTTCCAGAGCTACCATGTCTTCAAAAACACGGCTTGGTTGGGTAGTTTCTGGA
GGCGGACCGCGTTTGGGTGGTTCCACTTTGATTGCGAAGCATACTGCGGTCAAACTTGAG
TCAAGTTCTGAAGAACGTGCTGATGAATTGATGCGACGATTTTGGGAGATAGAGGCTTGT
TTGGAAACTACACCTACCACTTCAAAGGAAGAAACTAATTGTGAAGAGCACTTCTTAGGG
ACTCAAATCAGACTGCCCAGTGGCCAACTAGCCTTTCGTCGGTTCCTGACCCTGGAACGC
AAACTACAAAAACGTCCAGACCTGAAGATTCAGTATTAAAATTTTCTAAAGGAATACTTG
GATCTGGGTCATATGTCGCCTGTCGCTCCAGAGTCCGTAGGACTTTCGTTTTCGACGGCT
CCGAAGCTACCTCGTCAGGATATTCTTTAAATGAACTTTTGATGGCTGGTCCAGTTATTC
AAAGCTCGTTATTTCACATCCTTCTTCGCTTTTGCAATTTCCCGGTCGCCCTAAGAGGAG
ATATTGGTAAGATGTATCGCTGCGTACGCGTTGCAGCCCCGGACGATTTTCTCCAATACA
TTCTGTGGCGAGACACGCCAGAACAGGATGTAAAGATTTTTAAGCTGGATACAGTTACAT
ACGGAACAAATCCAGCTTCATTTCTCTCAGTCCGTGTTACGCATCAGCTGTCTGTGGATG
AGGAAATTAACTTCCCAACTGGATCTCGCATTCTGCGGCGTGACTTCTACGTTGACGACC
TCATTTCAGGTGGTGACTCGATTCAAGAAGCAAAGGAAATTCTTAGTCAGACGGCTGGAA
TCTTGGCAAGTGGGGGCTTCAAGCTGCGAAAATGGTGTTCAAATATTGATGCTGTTCTAG
AAGGGATACCCGAAGAGGACAGAGAATCGTCTCTTAAGTTTGATGATGGAAGCGGCATCG
CCAAAACTCTTGGACTCGCTTGGGACTCAGCGTTGGATCGGTTGCTATTTTCGTTCTCGT
CCATTCAGCAGAGATCCAAACCATCTGAAAGATCGATTCTGTCGACTATAGCTCGCTGAT
ATGACCCGCTTGGACTTATAGGGCCGGTAATCGCTAGACTAAAATCTTTCTGCAGCAGAT
CTGGAAGGAGAAGCTTGATTGGGACGAGAGCCTGCCGTCATCACTAGCAACAGCTTGAAA
TGATCTTTGCTGCAGTTTTGAGAAAGCACAATTTCTTAAATTTCCTCGTCTCTGTGTTGT
GTTCCAAATCGCGTGTCGCTCCACTGAAAACAATCACAGTTCCAAATCTAGAGCTCTGTG
GCGCCATCTTATTAGCTAATCTCACGCGTTAGATATCTAAAATGGAACTCTTTGATTGTA
TAAAGACCGAGCCCTGCAAGCTCAATGTGTTTGTAGCTAATCGTGTTACAGCAGTTCAAG
AACTAACAAATGGCATGGAATGGCGCTCCGTTCCTACTTCACTCAATACGGCAGATTTAC
TCTCGAGAGGATCTACACCCAGTGAATTAAATCAATCGTCACTGTGGTTCAACGGCCCAG
AATTTCTATGTGGAAACAAATTGGACTGGCCTGCTTCTTGCTTGCCAGAAAGGCCAGAAG
TCGAGCTAAGAAAAAAGGCCCTTGTTTCGTCATCTCCCTTCGTTGAAATATCTGCCACTT
GTAAATACGCTAACTCATTTGATACAATGCACCGTATATTCGCATATATCTATAAATTCA
TACACAGAAGCAGGCATCCTGGACTGACAGTGTGTGATATACAATATGGGACCCAACTTT
TACTGCGGCTCGTCCAGAGTGCACACCTGTGGGAAGAGATTAAATCACTGTGATCGAGAA
GAGCTGTTAAGCCATCCAGTTGTATCGCATCACTTAACCCTTTTTTGGATGAGTTCGGCA
TTCTTAGAGTTGATGGGCGCCTGAAAAACTCGGCACCATCCCATCACAGATTCACTCATT
ACAAGGTTTCACATTCAGTACTTACACGCTGGTCCACGGGCACTTCTGGCTCATATTTGG
TTGCAGTATTGGCCGATTGGTGGAAGGAAGACCGTATCCAAGGTGGTTGGCAAATGAGTG
AGATGCTTTCGTGCCAAGCCACGATTAGTAGAGCATATAATGGCTGATCTTCCCAAAGAA
CGTTTGACTGCTTTTCAAGCCTTTGAAGTCTCTGGCGTTGACTATTATGGACCATTTTTC
TATAAGCCAGACGTACGAAACAAAGCTCCAGTCAAATGTTACATATCCGTCTTCGTCTGC
TTCGCGACTAAAGCAGTTCACCTTGAGCTGGTCAAGGATCTGTCGACGGCTTCAATCTTG
AATGCGCTCAAGAGGGTTATATCGACTCGAGGCAGGCCATCTCAGATATGGTCGGATAAC
GCTACCAACTTTGTCGGCGCCAAGAACGAGCTTCTGGACCTCAAGCGTCTATTCATCAGT
CTCAATTATATTGACTCAGTGCACAAGTTTTGCATGGCTGACTCCATTGATTGAATATTT
ATTCCCCCTAGCTCACCACACTTTGGCGGCCTTTGGGAGGCAGCAGTGAAGACAGCGAAT
CACCATTTTTATCGTGCTGTTGGCTCTTGTGTTCTCAACTTCGAAGAGCTTCCCACCCTA
GTCTGCCACATAGCATCGATAATTAACTCCAGGCCATTGTTTCAGAAGATCCAGCAGACC
TAGATGTGTTAACTCCAGCTAATTTTTTGATTGGTGGACCCAGCTCATCGTTCGTTGAGC
CTGATGAGATGCACCTTCAATTCAATCGTCTGGATGGCTGGCAACGCGTAACACACCTCC
AAGAAATGTTTTGGTCCCGCTGGCGAGAAGAATAATTAACGCTGCTCCAGGCCTACGTGT
CAACGACCTAGTCCACGTAAAGGATGAAAATCTGCCGCCTCTAAGGTGGCCACTGGCGAG
GATCACGGAGCTAATCGTGGGAAATGATGGAGTCGCTCGCGTTGCCATCTTGCACACCGC
AACAGGAGAGACAAGGAGAGCTGCAAACAAGCTATGCCTACTGCCCATCAAGGACTGAGT
TGAAAGACCAAGTCTTCCAACGGGGGGAGAATATCTGGCTACGCAGCCAAAACAGCTGGA
GCGACCTCGCAACTGATAAGAGCAGCATCTTATATTTTATCTTATAATAGTTCCTCTGCG
AAGCAACTGCTTAAATTTTGCTCTTGTGATTACATTTACATTAAGCTAGCGCTCTTCGCT
GTAATGATCATTTATTGCCCTAGCATTAACCTATGCGAA
>Gypsy-64_Dmon#LTR/Gypsy
TTAGGATATGATAATCAACGTCAAACACGTAGTGGCTGTCGGTTCTGATCGTGTCGTCTG
TAAATTAGCAGAAGTCGCTCGAACGTTTACAGAATGTAAACGAAGTAGAGTCAGTCGATA
CCAATAACTCATAAGCATCGCACGCACGTATAATTTTGTAACTCCTAAAAGATTAAAACT
ACATCTAAGCCGCATTCATGTTCTTTTAAGTTAATTCCACAATCAATAAAAAACATTTGC
GTTATACCGAAACCTGGGATCGTACAAATTGGGGGCTCAACCGGGATTATTGATTGAATA
GACAAGAAAAGAACGAATGCAGGGCTGTGTTATATAGGCATAAATTGCATATACTACGTG
TGTTGGCGATGGTAAAGTTTGACGCTGATATAAATTGCAAAGTTGCGACTTAAGGAGACG
TGCGCGGAAAACGCAGAAGGCTCAATGCAGAATTTCATGGGATTGTGAAATTCGGTGACA
GCAGAGGCAACGTCGGAGGCAGCGAGTGCGAAGACGCAGCAAGCTCAGTGCAGAATTTCA
GTGTGTGAAATTCGGTGACAGCAGAGGCAACGTCGGAGGCAGCGAGTGCGAAGACGCAGC
AAGCTCAGTGCAGAATTTCAGTGTGTGAAATTCGGTGACAGCAGAGGCAACGTCGGAGGC
AGCGAGTGCGAAGACGCAACGAGCTCAGTGCAGAATTTCATGGTGTTGTGAAATTCAGCG
ACAGCAGAAGCAACGAGTAGAAGCAACGCGCATTAGCAACGAACAGGCAGCGAAAACGGC
ACAAAACAACGAAGGCAAGAGGCTTATGCATCGTGGTGAGTTAAGCAAAGCGATTTCGTA
TTAGAGACGAGAGCAGCGTTCGATAGTCGGCAGCGCGGAAAAGCAACGAGAGGCAGCCAA
TTAAGTTTTGCATGTGCAGAAAGTGGACGTTAGCAGAAGCGGTGGCTGTTCGATTTATCT
GAATAAACACATAAAAGCTATATCGATATTATCCGATAAACGTATGCAGTTGCATTTTGC
ATGTTAAATATTAAGTTATTGATAATTTTTTTAGCAATAAGATCTGAAATATCAATTCTT
AATATTTAAAATATTAGTGCAGTTGTAACGATGCAGGTCGATGAGATAATGGTATTGAGA
GTCGCGGACTTGCGACTAAAATTATCCGAGCTTAGTTTGCAGACGACCGGTGTAAAACGC
GACTTACAAAACAGATTGTTACTTCATTATGGCCACCACGACGAGGAAGACGACGATGAG
TCTGTTATAACAGCTTTAAGTAGCCCAGGACAGAATGTTGCATCAAATGAAGAACGAACA
GAAAACAGATCGTGGTTTACGTTAAAAGATGTAGAAGGCAGTGTTTCACAATTCTCAGGC
TCTGATAGTCGAGACATTAATCAATGGGTTGAAGAGTTAGAGGAATGTGCGATGACAGTG
CAGTGGAGCAGACTACAACTTTTTATATATGCTAAACAGTTGTTAACTGGGGCTGCAAAA
TCATTTGTTCGAAGTTTGCGAGAAGTTAGAGACTGGGAGTCTTTAAAAACCGCACTTCTT
GAAGAATTTACAATAAAATTGTCCATGGCAGAGATTCATAGAATTTTACAGAAGCGCCAA
ATGAAGAAAGGAGAATCCTTGCAAGAGTTTCTGTATGCTTTAATGGAAATTGCAAAGCCA
ATAAACTTGGATGACGCTAGTTTGATTGAATATTTTGTTGCAGGCATTCCAGATAGCAGA
ACAAACAAAGCAATGTTGTATCAGGCCAGGGATATTAGGCAGCTAAAAGTCCAAATTGAG
GCCTACAAAAAGTCTCGCGGCGGGTCGGAACAAAAGAGCAAGAATTGGTCGCACACAAAC
AGAGAGGATCAACCAGTCGAGTCGACCCAAAAGGCAAAAAAGTGTTTTAAGTGCGGAGAC
GATTCTCATTTTAAGAAAGACTGCAAAAAAGTTTCTTTCAATTGTTTTAAATGCGGACAG
CCAGGGCATCGCGCCGCAAGCTGCAAAGTTCAAATTGCGATAAAACAGGAAAATAGCTTA
AACACACATAGTGTTCAAAATATGGAAAAGATCAGAAAGCCGACTAGCAGTTTTACTTCA
ACAGGACTTGAGCTCAAAGACATTGCGTATGCAGATGTAAAATTTAAAGGCCTCGTTGAT
ACAGGCGCCGATTTGTGTTTACTTCGCAGAAGCATATTCTTAAAACTTGGAAATTTAAGA
GTAAGTGGCCTTGAAAAATGTCTAACAGGTATCGGGGAAAGTCAAGTTCTAACCTTCGGA
AGCATTACCATACCCGTCACCATTGACAAGATTGAAATGCAGATAGAGTTCCACGTTATT
CAAGATGAGGACATTAGGTTTGAAGCAATTTTAGGAAGAACTATTCTTGAACATATTGAC
ATGCAGGTCACTAAAAACGGAACGCAGTTTATTCGTCGAATCGTCGACAATAACGTTAAA
ATTGATAGGAAGCCGCAAGATCAGAGGCTACGTTCTTCTTGCGCAGAATTGCTCTCGGAA
TTTGAAGGTATTTGCATGACAGGTACAGAGAATGGAGAAATTACGGATAATTTGAATTTG
TCTCATCTCAGTCAGGAGTATGAAAGCAAGGTTAGGAATATCGTACAAAGTTATCAACCG
CAACGAAATGTGAATGCGCCCGTCAAAATGAAAATAATTTTAAATAACGAAGTTCCAGTT
TTCCAGCACCCTAGGCGGCTAGCACATAGTGAGCAGAAAATTGTCGACAATCAGGTAGAA
GAATGGCTAGCCCAGAAGATTATTAAGCCGAGCGTATCAGAATTTGCCTCTCCAGTGGTT
TTGGTTGCAAAGAAAAATGGGCAGAAACGATTATGTTGCGACTACAGGAAACTTAACGAA
AAAATTGTTCGAGATAATTTTCCAATGGCACACATGGACACAGTATTAGAAAAGCTTCGG
GGTGCAAAGGTGTTTACCACACTTGACTTGACCAATGGTTTCTTTCACGTCCCAGTAGAT
GAAGACTCGCAAAAATACACTTCCTTTGTTACTCAGAACGGTCAATATGAGTTTCTGTAT
GTACCGTTTGGAATTTCAAACTCCCCAGCAGTATTTACACGATTCATAATGGCTGTTTTG
CGCGACTTAGTTAAGAGTAATGACGCAGTTGTATACATGGATGACGTCATCATTCCAAGT
AAGGATATAAACGAGGGGGTACAGAAACTAAGTAGAGTTTTGACGGTGGCTGCAAAAAAT
GGATTGCGCATAAATTGGACCAAGTGCCAGCTGTTGCAGACAAAAGTACAGTTTCTGGGA
TACATAATTGAAGACAACTCAATTAGGCCAAGTAAAGAAAAAACTGAGGCAGTAGCTAAC
TTTCCCATCCCAAAAGATAAAAAAGCTATTCAACGATTTCTTGGAATCACGTCATATTTC
CGAAAATTTATTGAGGGCTATTCTGTTATTGCTAAACCACTATCCGACTTGTTACGCAAG
GACTCCAAGTTTGAATTCAATGATCAACAGCAGGTTGCAATTGAGCAGTTAAAGGTTGCT
TTGACCAGCAAACCTGTTTTGCAGTTATATAGTCCGGATTTAGAGACAGAAATACATACA
GATGCGTCGAAATGGGGCTATGGGGCAGTTATGTTGCAAAAGAGTTTTGAAGATGGTTTC
TATCATCCAGTGCAGTACATGAGTCGTAAGACTAAACCTTGCGAAGAAAAGTACCCTGCT
TACGATCTCGAAGTTCTTGCTATTATTGAATCCTTAACTAAATGGCGTGTTTATCTGTTG
GGAATAAAATTCAAAATAGTCACGGATTGTAATGCATTCACAATGACAATGAAAAAGAAA
GACGTTCCATTGAGGGTAGCGCGCTGGGCAATGTACTTGCAGGACTACGATTTTATAATA
GAACATCGATCAGGTTCAAAGATGAGGCACGTTGATGCCTTAAGCCGTGTTTCCTGTTAT
ATGCTTACCGACACTATCGTACACCGGTTAAGAGAAGCGCAATTAGCGGACGAATGGGTG
AAAGTTATACGGAGTCTTGTTGAAGAGAGAGCATTTGAAGACTATTACATAGATAATAAA
GTTTTATTTAAGGACCCAAACAAAGAGCTCATTGTAGTACCAGCCCAAATGGAAAATGAG
ATTATATTGATAGCGCACAAACAAGGTCACTTTTCTGCAAAAAAGACACAGGACTTAGTT
GAGCGATCGTATTTCATTCCGAAATTGAAGGACAAAGTAGCACGAATTGTTGACAGTTGT
ATAGAGTGCATTATTGTTAACGAGAAATTTGGCAAGCGGGAGGGGTATTTAACGCCTATA
GATAAGGGCGATAGACCCTTATTGACTTACCACATTGACCACGTTGGGCCAATGGAGATA
ACCAAAAAGCTGTACAATTATATCTTTGTGGTGGTTGATGCATTCTCGAAATATGTTTGG
CTGTACTCTACTCGAAGCACAGGTATAGATGAAGTCATTAAGAGCTTGGAAGTACAGGCT
ACAAACTTTGGTAATCCTTTACGAATAGTGTCAGATAGAGGCGCTGCATTCACGTCCCAT
TTATTTAGTGAATATTGTGAAAAGCGTAATATTCAACATTTAATGATTGCAACTGGAGTT
CCGCGTGGTAATGGGCAGGTAGAACGCATGCACAAAATTGTGGTACCGATGCTATCGAAG
TTGAGTCTAGGAGATGCAGGTGCCTGGTACAAACACTTGAGTAAAGTTCAACAAATCATA
AATAGCGTAGAGCCGCGAAGCACTAAAGTCTCACCTTTCAAGATATTAACTGGAATGGAC
ATGCGTATAAGTAGCGAGCCGAACTTAAGAGAATTAGTGAAGCAGTCGTTAATTACAGAG
CTCGACGAGGAACGTGAAAAATGTAGAGAGGAAGCTCGTGAAAATATAAGGAAAATACAA
GAAGAAAATAAAAAGGCTTTCAACTCTAAGAGAAAACCAGACAGACAATATCAACTTAAT
GACATGGTAGCTATAAAGCGTACACAATACGGGACAGGCTTAAAACTTAAGGGAAAGTAT
CTCGGACCGTATAAAGTTGTGAAGGTAAATAATCACGGAAGGTATGAGGTAGAAAAAATG
GCAGATACAGAAGGCCCGTGTAAGACGTTGACAGTGGCAGAGTTTATGAAACCATGGCTT
GACCAATCCGAGGCGAATTGTCCGTCAGGACAGCCGAATGTAGGATATGATAATCAACGT
CAAACACGTAGTGGCTGTCGGTTCTGATCGTGTCGTCTGTAAATTAGCAGAAGTCGCTCG
AACGTTTACAGAATGTAAACGAAGTAGAGTTAGTCGATACCAATAACTCATAAGCATCGC
ACGCACGTATAATTTTGTAACTCCTAAAAGATTAAAACTACATCTAAGCCGCATTCATGT
TCTTTTAAGTTAATTCCACAATCAATAAAAAACATTTGCGTTATACCGAAACCTGGGATC
GTACATA
>Gypsy-65_Dmon#LTR/Gypsy
TGTCGCATCGTTATTATTATTTTAATATTATAATTTTATGATTATTATTATTGTATTTGT
TCAATTTAATTCCATCACTACCATTTAAGTACGATATCTAATGAAATGTATCATTGCTAA
TGAAAGAAGTCCAAAACAGACGATGTTACCGTTTTCTCTATGTCCGTTATTCTCTTCCTT
TATCCTTTTCCTACTTGCGTCTTCTGTCTCAAAATAACACGTGGTTTTGCGAGCCCAACA
GAGTTGTCTGTTTTGCGTAGCCTCGGCCAGACAGTGCATTAGAGCGAGAGATATATAGTC
TTTGACTCGGGGACGTCAGGAAGACGTGTGCCAATACTGTATGTATTGTGCGAGCATAAT
TGTGAAATTGCAGTCAGTCGAAAATTAAAGCTGAAGCATGTCAATGTCGAGGAAACGTAA
GGCTGTCGCCACCATGGTGGAAGCGCAGGAGGATGAGCTGATAGGAAACCATTCTACGAC
ATCAGAAGTGGGATCACCTCCACGCCAAGACATTTCCGACGACCGTTTGTGCACTTTTGG
AGACGCAGCATCGCAATCTGATCGAAGTTATAAATGCTGTTAAAGGCGCACAGTCAATGC
CGGGCGAAAAAAAATGCAGTTGTACTACCAAAGTTTAATCCCGACTCTGTTGGTGCAAGT
GCAGCTGCTTGGTGCTCCACGGTGGACCTCATTCTATCAGAAAACCCTCTGGATGGCAGT
GCCTTGCTTATTGCGTTAAGTAAATCACTGGAAGGTAGCGCTTCTAACTGGAAGAATTGG
AATTGCTTTTGCAATGATTCGAAGGCAATGAAACTCCAGCAGCTACTGTTTTTAACATTC
TCAATGGTAGTCCAAAAGACAGCGAGTGCCTTTCTCTGTATGGAAGTCGATTAATAACGA
CACTTATGGCAAAATGGAAGTCAATGACTACTGAACAAATCGCCGTATCTGTTGTTCTGT
AACGTACGGTTTTTACTACCAACATTAAAACACGTAACGAATTGCAAAATGAGCTGCGGG
CATTTGCTTTTGGTAAAAAGAAAGATCGTCCTGTTGAGGAAAATTTTGCAAGCCTAAGAC
AGCGTATGCATGCACCCGTAAAATGTCACTTCTGCGGAAAAATGGGCCACAAATTTGCTG
ACTGCCGTTCAAGAAAAAACAACGTTAAGCCCCAGCAAGGATCTAATCCAAATTCTAGCC
GTTCATCTGAAGGAAAGAGTAGAGTAATTACTTGTTACAAGTGTGGAGCTCCTGGACATA
TTGCATCGGCTTGTACTCAAAAAAAATGGATGAGAAACGTGTAAACTTATGTCATGTGGC
CAGCCCAATTGGTACTCTGATCTCATCTGGTGAGTCCTTTCCATTCTGCTTTGATTCAGG
AGCCGATTGCTCACTTATAAAGGAATCTGCGTCTGAGCGACTCTCGGGAACACGAATCAA
TAATATTGTAGTTTTAAAGGGTATTGGAAACAATGCAGTAACAAGCACTTTACAAATTAT
GTTAAATGTCATTATCAGTGGATATTCGCTCGAAGTTATTTTTCATGTAGTTCTTAACAG
CTACATTGATTATGATATTATTATTGGCCGTGAAATTTTAACTCAGAATTTTGGCGTGAA
GATAACAATTAATACGTTCGAACTATATAAGATAAAAACTATGTGCAGCTTCTGCTTTCT
GCTTTTAATAATCGTGCCAGTCTTGCCAGTATTGACACCGAGTTGTGTGGTGAAGATAAG
TCAAGTTTATTAAAAATTTTAGAAGAATTTTCAAACGCATTTATAGATGGGTTTCCGAAA
AGCCGAGTCACAACTGGCGAGCTGGAAATACGCTTGATTGATCCAAATAAGACTGTACAA
AGGCGACCATATCGGCTTAGTATCGAAGAAAAGGAAATCGTAAGAGACAAAATTAGGGTA
TTGTTGGCCTCAAATATAATCCGCCCCAGCTGTTCCCCTTTTGCCAGCCCAATGCTGCTC
GTTAAAAAGAAAAATGGCTCGGATAGACTTTGCGTGGACTACCGCGAATTAAATGCAAAT
ACCGTATCCGAAAGATTTCCTTTACCGCTAATTAGTGATCAAATCTCCAGATTACGAGGC
GCAAAATACGTTTCGTGTCTGGATATGGCGAGCGGTGTCCACCAAATTCCTATTCACCAA
AATTCGATTGAGCGAACAGCGTTCGTTACACCAGAGGGCCAATTCGAGTATTTAACCATG
CCTTTCGGGTTAAAGAACGCGCCCTCTGTCTTTCAACGCGCGGTAATGAAAGCGTTAGGT
GAGCTTGCCCATTCATATGTCGTTGTGTATATGGATGATATAATGATTACTTCACAAACA
AAAGAAGAGGCACTTTCGAGGTTGCAGACGGTACTGCAAACTTTATTTGAGGCGGGTTTT
TCATTTAACGTTGCAAAATGTTCGTTCTTAAAATGAAGTGTTGAGTATCTTGGGTTTCAA
GTTAAGGATGGGGAAATTCGTCCGAACCCAAGAAAATCACAGGCATTGCGTAAGGCAATT
CATAGGTCTAGCGTCATATTTTCGACAATTTGTTCCTAAGTTCTCTGAAAAAATGAAACC
GTTGTATGGCCTCACCTGCAAAAATAAAATATTCCAGTGGAAATCCGAGCATGAGCAAAT
ACGTCAAACAGTTATAACAGTACTGACCGATGAGCCTGTACTTGTTATATTTGACCCCCA
GTATCCTATCGAACTGCACACGGATGCCAGTATTGATGGATATGGAGCTATACTCCTTCA
TAAAATTGAAAACAAGCCTCGGGTCATCGAGTATTTTAGCAAGCAAACATCCTCCACTAA
ATCTCGATACCATTCTTGCGAACTTGAAACTTTAGCTGTTTTTAACTCAATGAAACATTT
TCGACACTATTTGCATGGCCAACATTTTACTGTATTTACCGATTGCAATTCCCTGAAAGC
CACGAGAAATAAGAGTCCACAAGAGTCCATCGTTGGTGGGCATACATGCAGTCGTTTGAC
TTTGATATTCAGTATAGACCGGGAGCAAAAATGGCTCACGTTGATTTCCTCTCACGTAAT
CTGGTACCAACTGAAATGCCTAACCAAGCTCATAAAAGTCCAGAAAATAAGCATGTTCTA
TTGGCCGAAATAACAGACAATTGGCTCCTTGCCGAGCAATAAAAAGATTCAGAGACGTCG
TCAATTATTTCAAAAATTCAAAATAATGAAATTGGCGAGAGTGTGGCAAAAACTTACGAA
TTACGTTCGAAAATGCTTTTTCGTAAAATCCAAAGAAACGGTAAAACTAGATGTCTTCCA
GTTGTCCCTAGGTCCTTTAGGTGGTCTGTAGTGAATCATGTCCATAAGGCCATTGTACAT
CTTGGTTGGGAAAAAACGTTGGACCAAATGTACGAATTTTATTGGTTTGAGCATATGGCA
AAGTACGTTCGTAATTTCGTAGATAATTGCATAACTTGCAAACTGACCAAGCCTCCATCT
GGAAAGTTGCTAATCGAACTTCACCCCATACCGAAGGTAGACATTCCATGGCATACGATT
CATGTGGATCTCACTGGTAAATTAAGCGGTAAAAAGGATCAAAAGGAGTATATTATAGTT
CAAATAGACGCATTTACTAAATTTGTTTACCTTTACCGCACCATAAATATTAATAGCGAA
CGTTGTATAGACGCTGTAAGGTCAGCAATATCGGTATTTGGCGTACCAACAAGAATCATT
GCAGATCAGGGTAGATCTTTTACTGGAACAAGTTTTAATGAGTTTTGTTCTACACAAAAA
ATAGCATTACACTTGATAGCAACAGGCGCCAGTCGCGCAAACGGGTAGGTAGAGCGCATG
TTAACCGCTGTCGAAAGTAGTCAACGATCTTGGCAAGACGCTTTAGGCGAAATACAGTTA
GCCATAAATTGTACAATAAATCGTATAACTAAATCTAGTCCTCTAGAATTACTCATTGGA
AAAGAAGCGAGGCCATTTAATATGTTACCTATAGTCGAAGACGACAATAAGGTTGACATT
AATTTTGTAAGGAAAATGGCAAAAGAAAACATAAGTAAGAACGCTTATTATGACAAAGTA
CGGTTTGACAAAAACAAAGCTAAATTTAATAGATTTAAAGTTGGCGTTTATGTTTTACTT
AAGAACGAGGAGAGACATCAAACAAAGTTGAATCAAAAGTTTAAGGGTCCATTCCTGGTG
GCAGAGATACTAGAAGGTGATCGATATGTTTTGAAGTCCTTAGTAAATAAGCGAACTTAC
AAATACTCGCATGAAGCTCTGAGAAGTATGCCAAAAGAAGAGATTCCCGAAGAACTGGAC
ATGTGTGATGAAAGATTCAACGTTGAAAAGGACGTTGACGATACATTGGTTGACTCGAAT
GAGAATGAAGACGTTCAAAGAGACGTCATAGACAAGTTGGTGATTCCAACTAGTACAGGG
CATTGATGGACTTCAATGCGGTATGCCAGACACCAGACCTTTTGGTCAAGCCGTAATGTT
GGGTTGCCAGCGCAAGTGGGTACACAAGTTAATGTGTTGACTTGCTTGTTGTCTGGTAAT
TATCATTGTGGTAAGAGCCTATATCGGTGAGTGTCCTGGGTACGTAAACATGAGCCTTTG
GGAATTGTCTATCTAATGAATACCTAGAGACTTTAAGAATTATCCTCTGCCATTAGTAAG
ACCACTTCCAAAAATAAAAAAAATAAAATTTTTATCATTAAATCTAAAATATGAACGATT
GATCTAACTAGTTAATTTGATGATCTTTTCAGATTAAACTTGACATAATCTGCTATTTTG
TTTTGAAGACTTTTGTAACACACGAGGACGTGGAAGGAAGGCCGTGTCGCATCGTTATTA
TTATTTTAATATTATAATTTTATGATTATTATTATTGTATTTGTTCAATTAAATTCCATC
ACTACCATTTAAGTACGATATCTAATGAAATGTATCATTGCTAATGAAAGAAGTCCAAAA
CAGACGATGTTGAGCGTTTTCTCTATGTCCGTTATTCTCTTCCTTTATCCTTTTCCTACT
TGCGTCTTCTGTCTCAAAATAACACGTGGTTTTGCGAGCCCAACAGAGTTGTCTGTTTTG
CGTAGCCTCGGCCAGACAGTGCATTAGAGCGGGAGATATATAGTCTTTGACTCGGGGACG
TCAGGAAGACGTGTGCCAATACTGTATGTATTGTGCGAGCATAATTGTGAAATTGCAGTC
AGTCGAAAATTAAAGCTGAAGCATGTCAATATCGAGGAAACGTAAGGCTGACGCCACGAT
AGTGGAAGCGCAGGAGGATGAGCTGATAAGAAACCATTCTACGACA
>Gypsy-30_DWil-I#LTR/Gypsy
GTCGCATAATGGACGTATTTTGGACACTGTACGCGTCTGTCACATTATGAACATAGTTTG
ACCACTGTGCTTGCCAGACCAAGCTGTGCAATGAGTTTGGGATATGGTGAAATGATCTCT
TAGAATTTGACTACAACGTAGAATATGACTGGCGCCTAGGTACCGTACGAGTGAGGCGAC
GGCGTTGTCGCGCTGTCGCCGAGTGTAGTCCAGCTAGCGTGTAAAAAGAAGTAGATCGAG
GCGTGATCAGAGAATGCGAAGTAGTTGCGTTCAGACAATTGTATGCGCCGGTTGGAATTC
GCTTCACTCTCAAAGTTTGTGAGTCAATATGGCAGACCAGCAACCAAAAATAAACGATTC
TGCGACATCAGAAGTGGGATCTGCTTTGCCTACAAATATCACCGATGCATACTTGGCAGC
TTTACAAGTGCAAAACAACAACCTTTTGGAGATCATTAAAAATATGCAGACACCAAGGGC
TCCGGCAACTGATGAAAAGGGAAAACATGTAACTCTGCCAAAATTTAATCCTGAGGGAGC
TGGAGCAGATGCCACAGCTTGGTGTACGACAGTGGATCTCATTTTTGCTGATAAAATGCC
CGAAGGAAGCATCCTGATGATAACTTTGAGTAAGGCGCTAGAGGGAAGCGCATCACAATG
GCTGTCCCAAATATGCTTTGCTGGCATTACATGGCCACAATTCAAAGAACTCTTCGTGCA
ACGCTTTGTTGGCATAGAAACGTCTGCGGCTATACTGATAAAAATTTTGAACGGGCGACC
AAAGTCTGGAGAAAGCTACACCGAATATGGCAGCCGAATTGTCACCTTAATAATGTCAAA
ATTTAAATCTAATGATCTGGAGGAAATCGCGGTTTCACTAGCTCTGGCCCACACGGCACA
AATTGATGACAAATTGTCGCGCTGGGTTTTTACAAACAATATCAAAACCCGAAATGAAAT
GCAACAACAACTACAAGCGCACACTTTTAAGAAGCGGAACCTAGATGACGATTCATCTAT
AACAGGCTCGGAGCGTAAAAAGTCTAAGTATCTCTCTCAAGTGAAATGCAACTATTGTGG
AAAGTCTGGGCATAAATATGCTGAATGTCGTGCTCGGCAGAGGACACCAATTCAAGGAAA
AAGCCACTACGGAAGTTCAACGCAAGGATCAAAAGACCGGTCAACTGTCAAATGTTTCAA
ATGCGACGAGCTTGGACACTTCGCATCCGCTTGTCCAAAAGGACGATCACGAGGAAACGA
CCGAGTAATTGAGAAACGTGTAGACATCTGTACTGTAGCTCCGCCATCAGGAACAATAAG
CAGTTCAACCGGTGAGTCCGTTCCATTTTGCTTCGACTCTGGAGCTGAATGCTCCTTGGT
TAAGGAAAGCGTCGCCGATAAGTTTACTGGTAAAAGAATTAATAACATTGTAAAGTTAAA
CGGTATAAGTAATGATTCAATATGTAGCACTCAACAACTATTATGTAACATAAATATTGA
TCAATGTTATTTTGAGATTTTGTTACATGTTATTATGGACAAGTATTTGAAACATGACGT
ACTAATTGGTCGTGAAATGTTTAGTCAGGGCTTTGGCGTAACTATGGACGCTGACAAATT
TCAACTTTACAAAACCAAAAGAGTAGAAGCATTATAATAATTGCCAATTATGAAGATGTC
ATAGATTCGAATAGTGAACTTGATGATCCTGATAAGGCAGCCTTGATAAATATTTTAAAA
TATTATTCAGATTGGTTTATTGATGGAATACCAAAGACTAGGGTCACCACAGGGCATTTG
GAAATTAGACTAATAGATCAGCAAAAGACAGTACAACGGCGGCCATATAGGCTTAGTGAA
GAAGAGAAAATCAAAGTGCGGGGTAAAGTTGACGAATTATTAAAAGCTCAAGTTATTCGC
CCAAGCTGTTCACCTTTCGCTAGTCCCATGATGCTAGTTAAGAAGAAAAATGGCACCGAT
CGACTGTGTGTAGACTATCGCATGCTAAACGACAATACAGTTGCTGACAAATACCCGTTG
CCCCTCATCTCAGACCAAATTGCCAGACTTCGTGGTGCTAAATATTTTTTGTGCATTGAT
ATGGCAAGCGGCTTTTATCAAATTCCAGTTCACGAGGACTCAATCGAACGAACTGCATTT
GTCACGCCAGAAGGTCAATACGAGTTCTTGACAATGCCGTTCGGTTTGAAGAACGCGCCA
TCTGTGTTCCAGCGGGCTATAATGAAGGCCTTAGGAGCTTTAGCTTACACTTATGCAATC
GTGTATATTGATGATGTTCTCATAATAGCAGAAAGCAAAGAAGATGCGCTAGTTAGATTG
CGGACAGTATTGGAGACATTAAGTAAGGCTGGATTTTCATTTAATGTCACCAAGTGCTCC
TTTCTCACAACTAGAATAGAGTATCTTGGATTTGAATTAAGCAATGGAGAAATCAGGCCA
AATTCACGAAAAATTCAAGCTTTAAATGGATTACCACCACCTCAAAATGTTTCACAGCTA
AGACAATTTATTGTTTTAGCTTCTTATTTTCGGCAATTTGTGTTAAATTTCTCCCAAACA
CTTAAACCTCTGTATCTTCTCACCTCTAAGAAAAACACTGACTTTGTTTGGTTACCAGTG
CATGAACAGATACGAACAAAAATAATAACTATATTGACTCAGACGCCAGTTTTAATCATA
TTCGATCCGCAATACCCAATAGAGCTACATACAGACGCAAGTTGTATTGGGTATGGAGCG
ATCCTGTTACACAAAATTGACAATAAACCTCATGTGGTAGAGTATTACAGTAAGTGTACG
TCTCCCGCCGAATCTAAATACCATTCATACGAACTGGAGACGTTAGCAGTAGTAAATGCT
ATTAAACACTTCCGACATTATTTGCAGGGACGTAAATTTATAGTTTATACTGACTGTAAT
TCATTAAAGGCCAGTCGCACAAAACTAGATTTAACACCGAGGGTGCATGGATGGTGGGCG
TTTTTACAGGCATTTGATTTCGAAATAGAATATAGAAAAGGCGAGCGAATGGCGCATGTT
GACTTTCTCTCTCGGAATCCAGTGCATGAACAACATAAAAGTCTGATTAAATTACCTGAA
TTACGAATCAATTTGACGGAGGTATCTGACAACTGGTTGGTTTCGGAACAACAGCGAGAT
TCCGAGATACAAGAAATAATTTTAAAGTTAAAAAGTAATGAGTTACCAGGAAATATGGAC
AAAACCTATGAATTGCGAAAAGGTATACTACATAGGAAAATACAGCGAAATAGTAAGACC
AAATGTTTGCCGGTAATACCAAGAGCTTTTCGATGGGCCGTCATAAATCACGTCCATGAA
GCTATAATGCATCTGGGTTGGGAAAAGACGCTCGACAAGGTCTATGGTTATTACTGGTTC
GAAAACATGTCCAAACATGTGCGTAGATTTGTAGAAAACTGCATCACATGTAAAGTATCT
AAGCCACTTGTGGGAAAAGTGCAAGTCGAGCTGCATCCTATTCCTAAAATAGAAATACCA
TGGCATACGATACATATTGACATTACAGGCAAAATGAGTGGTAAAAATGATTTGAAGGAA
TACGTCATCGTTCTTATAGATGCTTTCACCAAGTTTGTTTATTTTTATCACACACTAAAT
ATAGATTCTGAAAGCTGCATTAAGGCTGTAAAATCAGTCGTATCTTTATTTGGTTTACCC
ACTCGAATTATAGCAGATCAAGGACGTAGTTTCGCAAGTAAAAGTTTCCGCGAATTTTGC
TCATCTCAAAAAATTAATCTACATTTAATTGCTACGGGTGCCAGTAGAGCAAACGGTCAG
GTAGAACGGGTCATGAGTACCCTGAAAGGTATGCTGACTGCTGTCGAAACCAGTCAGAGA
TCATGGCAGGATGCGTTGGCTGAAGTGCAGCTAGCAATGAATTGCACGATTAATCGTGTG
ACTAAGTTTAGCCCTTTAGAATTATTGATTGGTAAGGAAGCTCGACCTTTTGGCTTGTTG
CCGATAAACGAAGATAACAATGATGAAGTAGACAAAGAAAATTTGAGAAAGGAAGCTAAA
AAAATATGGAAACTCAAGCAAAATACGACAAAAATAGGTTTGATAAAAATAAAGCTAAAA
TAATAAATTTCAAAGTGGGTGATCACGTTTTGCTCAAAAACGAAGAACGTCATCAAACTA
AACTTGATCCTAAATTTAAAGGGCCATTTGAGATAATTGAAGCTTTGGATGGGGACAGAT
ATTTACTTAAATCTTTAACATGTAATCGAAAGTATAAGTATTCTCATGAATGTTTAAAAG
CAATACCAAATAATCAGATACTCGATGAGTTATGTAAAGATAGAGACAGCACAATGGAAG
TTGCATCTGTTGCCCAATATGATAACTGAAGACCGCACCATAGCAGAAGAGACATGTTAT
GGCGGGGGTCGTATGTGTAGAAGGAATTACACAAATGATAAGTTCGTATGTGTAGAAGGA
ATTACACAAATGATAAGTTCGTATGTGTAGAAGGAATTACACAAATGATAAGTTCGTATG
TGTAGAAGGAATTACACAAATGATAAGTTCGTATGTGTAGAAGGAATTACACAAATGATA
AGTTAGTTGTGTGTAAAAGGAACTACACAAATTTGTTTGGTTAAAAAAAAAAAAAAAAAA
AATTGTGTTTAAGGAATTACACGAATGTTATGATTTATTAAATTAAAATTATGTTACGAA
AATGTAATTATGCTATGATAAGAATGAAATTAAAACTGATTTGAATTGTGTTACATAATG
AATAAGAATATCGAATAAAAATGTATTGAAATGTCCAGAGAGCCTTTGAATCCTGAAGCG
TTGTCACTTATGCGGTTGAGTTAAGACAACACACGAGGACGTGTATTTTGTCAGGAAGGC
CGTGTCGCATAATGGACGTATTTTGGACACTGTACGCGTCTGTCACATTATGAACATAGT
TTGACCACTGTGCTTGCCAGACCAAGCTGTGCAATGAGTTTGGGATATGGTGAAATGATT
TCTTAGAATTTGACTACAACGTAGAATATGACTGGCGCCTAGGTACCGTACGAGTGAGGC
GACGGCGTTGTCGCGCTGTCGCCGAGTGTAGTCCAGCTAGCGTGTAAAAAGAAGTAGATC
GAGGCGTGATCAGAGAATGCGAAGTAGTTGCGTTCAGACAATTGTATGCGCCGGTTGGAA
TTCGCTTCACTCTCAAAGTTTGTGAGTCAATATGGCAGACCAGCAACCAAAAATAAACGA
TTCTGCGACAT
>BEL-14_Dmon#LTR/Bel-Pao
TAAAATTAAATCTCACACGATCGTGTACGACTGCAGCCAGCAGCATAATAATAGATAGCG
CACTTGTGGTCGCTTAAGATTGTAAGAGCGACCTACGCCAAGAAATGTCATATTAGAAAC
ATAAGTAGCAAGTGTAAAAAATAGCCTAATTAAACACAATAGCTTATGACCGCTGCTGCC
GCATGCATTGACAGCAGGCCTAAATTAAGACACTCTGCTAGTATATAAGACATAGGATTC
GTAAGAATAAAATCAGAATCTTACAAGTACACAAATTGGACATATCAGTTCATTTGGTCC
TCCGAGCAGTGCCGGCATTTCGGCACGCTTGTTTATAAAGACCTTCGAGCAGTGCCGGCA
TTTCGGCACGCCGAGCCACAAAAAAAAAATATCGAGCGGTGCAGCAAAGCGCAGCACGCC
GAAAAAAAAATATCGAGCGTTGCAGCCAAGAGCAGCACGCCAAACCAAAAAAATTGTTGG
GCGGTGCAGACAAGAGCAGCGCGCCGAACAGAAGACCAGACAGCAAAGGAGAGCGAGATC
CAATGCTAGAAGGTGACCAAGGCCCATCCAGAGGGCAAACTCTTCAAGAAGTACTCCTCC
CACGACCCACACCAGCGGCGCTTCAAGACGGGACACCTAAAAAATAAGAAGGAGCCCAAG
CATCTGGACGAGGAGAAATTAGTAGCGCTTACCAACAAGCGCTACAGAAAATCATCGCAG
AAGAGCCACAAGCAGGACCGAAGCCCTTGTCAATAGAAGAATATTGGGCAAGGCAACCAG
CGGCCAGAGCAGCAGCAGCAGCACGTAAGGCAAAAGAGGAAAAACTTCTGGCAATCCCGT
CCGCCAAAGCCCCAAAAAGGAGAGGGGGCCAAAAAGCGAAACTGCTACAGGAAAGAAGAG
CCCTATTAGAACGAGTCAACTGGAAGCCACCACCAGCGTGGGACATAGCCACGACATTGT
GGCTACGAATAGACGCAATCGAGCGTCATGTAAAACACAACAACATTAACAATAAAATGA
GAGTGCGCCTTGTAGCGCACCCTTGCGAAAACGGCGGCAAGATCGCCTCGCAATAAAACA
AAATTTTTTTTTAAAAATACAGTCCATTGTAGCAAAAGTAAAAGTTTAAATTAAAATTGA
AAAGAACCTTTTATGTAAAATAAATAATAAGTTTTGTTAAAAATATGTTGTCAGACAAAG
TCATAGAATTGTTGACGAAGCAGTCACAATTGGTGGAAAGAATCAGAGAGATAGAGGGTG
GTCAAGGGGGCGAGTTAGAAGAAATAGGAGAACTGCAAAAGCAGTTTCAAACCAATCACA
GCGTATTGTGTAAAATTGGAGTAGTCGATCATGACTACTTCAATAAGAAACAATACGACG
TAATAATGACAGTTATAGGCAAAATTAAAGAAATACTTTCAGGTGGCCTAACTAGCAAAA
TACCCGAAGAAATGGCGAAACCAGTTCGCCAAGATAGGACAATGCCTAAATCAGAAGCAA
TGGAGAAGAGGGCCAATGATTTCGACAGGCAGGAAGATGTATTGAACAAATATTTAGAAG
AAACGCAGGTGGACATTAAGAAAAACAACAGTAAAATGTTTGGATTGAGGAAAAGAAAGG
TAGTATTTCTTTAGGAAGAAATACAAAAAGAAATTCAATTCTTTAAAGAAAAGTTTGACA
GCAACGTAACGTTTGATAGGGAAATTAAAACGCTAGATTTCGACGTACAGAACACGGTAG
AAGAACTAGCAAAACAGGTTCAAGACAAGTGTCACCCAAAAATGGAGGGCTGCCATGTCA
AAACAGAGGAGCTACCAATGCTCCCGAAAATGCAGGTCCCCACCTTTTACGGGGATTCCA
AAGAATGGGATCTCTTTGCCGAGTTGTTTACAGAGTTGGTTCAATCAAGAGAGGTTTTTG
AGTCCAGCTCTTAAATTTAACTATTTGAAAACGGCATTAAAATGAGAAGCAAGATGCATG
GTGTCGCATTTGCTAATAGGCTCCGCAGAAAATTTCAATGCGACTTGGGAATTATTAACC
AAGCGTTATGAAAACAAAAGGAAAATATTTTCCGAACAATTAAATAGGCCTTTAGAGTTG
CCAGGACTGAACAGTGATTCAGCAAAGCACATTAAAGCATTTATTGATTCAATTAATGAA
TCAATACATTTAATAAAATTGAAAACGGTCTCATCAGAAGAGTTTAATAAAAGAACAAAA
GAAGTTCAAAAATTGTCCGACGTAATGGAGTATTTAGAGCAAAGGTTGGATGCTCTAGGC
TCATTGAAGGATGAGGAGAAAAAGCCGAAAGTCAATAGGGACTTTTCGGAAAATTGCCCA
ATTTGCAAAGTAGCAGGGCATTATGCATTACAATGCTTTAAATTTAGAGGCATATTCCCA
GTAGATAGGGCAGAAGCCGCAAGAAATGCACAATTATGTTTAAAGTGCTTAAAACATTCA
AGTGCCAAGAGGTGCACAAGTGAAATTTTATGTGTGAAATGCAACAAATACCACCACACA
ATGCTTCACTTTGAAAGAAGAGAGAAAGTGAACACATGCGTGGCTGAAAGGCAAGCGCTA
TTAGCGACAGCAATTGTCAGGGTAAAATCAGCTACCGGGGAATATGAAAAATTGCGGGCA
CTAATTGATAGTGGGTCGCAAACTACTATCATATCTGAGGAGCCAGTCCAGATACTGAAG
TTACCTAGATTGAGGGCGATCACAAAAATTAGTGGAGTATCTTCAACAGAGTCTAGTGTA
TCAAAATATAAGGTCAAAGTATGTGTGGATACTTTAGACCCAAAAAAGGAGCCGCTTACA
GTAGATGCAATAGTTTTGCCAAAACTGATGAAAGCGCTCCGAATAAAATCAATAAATATT
GAAGAAATTAAATGGGAAAGATATATATTAGCTGATCCGCAGTTTAATAAACCAGGTCGA
GTAGATATAGTTATCGGAACTGACCTGTATACTCACATTTTAAAAAATGGAGTAGTAAAA
ATAGACGGACTTCTCGGCCAGAACACAGAATTCGGGTGGATAGTGTCTGGGTGCACGAAA
TCCGAAGAAAAAATAGTCGCGTCGGCCATTGAGGTTAAGGCTTTAGAGAGATTTTGGGAG
TTAGAAGAAGAAGATAAAGAAATTGCAGAAGCAGATATCTGCGAGAAAAATTTTATTGAA
ACAACGAGAAAAGAACCAGGTGGAAGGTATACAGTTACCATTCCGTTAAAAGAAGAGAAA
GAGTTAGGTGTGTAGGAGTATATGAACTTAGGACATATGGTCGAGTGCAACGAAAAGGGG
AAGTATTATTTACCTCATCAAGCAGTGTTAAGAGACTCTAGTCTTACAACCAAGTTAAGA
GTAGTTTTCGATGCATCCGCAAAAACCACGAACAACAAAAGCTTAAATGATATAATGTGG
GTGGGACCCAGAGTCCAAATAGATATTTTCGACGTCGTTTTAAAATGGCGCAAGTGGCAA
TTTGCCGTCGATTAATGTTGACAAAAAGGATCAACAATATTTGTATATTCTGTGGAGAGA
AACTCCGAATAAGCAGATTAAAAACTATAAACTCACAACGGTTACATACGGTACCGCGTC
AGCCCCTTACTTAGCAACAAGAGTGCTGGTAGATATAGCAAATAATTGTAAAGATCAAAT
CATTGGGGAAACAATCAGAAATGACTTCTATATGGATGATCTGATGTCAGGAGCAGACTC
CATACAAGATTGTCAGAAGAAAATAAAAGAAATTTCTCGGGAGCTAGCGGAATCTGGTTT
TAATTTGAACAAATGGATTGCAAATAAACAAGAGATTATAGAACATGTAGAAAATACTGA
GGAAAATAAAGTAATAGCGATCGAAGGAAATGAATCTATTAAAACACGGGATATACAAGA
GGGACAAAAAGACGAAAACTGTCTTCCAGCAAGCTGGCCCTTGGGCAAAGTGGAAGAGGT
ACATAGGGGAAAAGATAACAAAGTCAGGGTAGTAAAAGTAAAATTACAGGATGGATTTAC
CACAAGACCAATTACAAAAGTGTGCCCGCTTATCGGCATACAGGCACAAGACAAAAATGA
AAATGAGCAGAAAACTAATGAGGAGGAAAGGTGAAGCTCTAAGAGATGCAAAATCTCAAA
GTTAGGATTGATGATGATGATGATGATGATACTCATGCTATTCTGCCAAGTATCAAACAC
AACTCCGTTAAGGGAACAAGAATGAAAATGGGTGATAGAAAAATTTAATAGCTCCTCAGC
AATGTATCTAGATCCAATGGGTGAGGTAGAGGTGTCATCCTCATGGGATCTGGTCATATT
TTACGACATGAAACCATATTTTGAAATGCTGCATAGAGGAAGCAAGTTAGTGCAACAAAT
GAGAGTGGTTTGTGAGAAACTCCATGGGTTTGAAGATCAGTGTAACTTGATACTCAATAG
CACACAAAGACAAATTGCGGAATTAGAAGAAAGTAACGAACTATTTACAACCAAAATCAA
TCCAAACCTTTTAAAGCCCAGACAATTAAGGGACGAAGTCTCCAAGATACAAGATACCCT
ATCCGAAAAATTAGTACTTCCAGGAAAGAGAAAAAATACAGAAATTAAGGAGATTTACAC
ACTGTTAAAGGCAAAGGGTATTTTTATAGACAATAAGCTCACCATAAGATGCAATCCGAA
AGGCAGGAAACCATTATGCCCTCTTACATAGGAGAATTGAAAGAAATACCTAAAATTACG
TGGGATCCATTAACAGAAACTAAGATTAGTACTTCTAAGGAATTAAATGGTTTAAACTTC
CACCACGTATCGGGACATGCTTCGTTAATGATTGTATTAATTTTAGTCGTAATAATTATT
GTATACCTGATAAGAAAAATAACTGTAACAAAAAAACTGCAGGCCATCACCTTTGTCGGC
CCTCCGCAGAATGTTCACACACGAACACGTGACACCGAGTCTAAATTTGAATTAAATCAA
ACACCATGGTGTACGACTGCAGCCAGCAGCATAATAATAGATAGCGCACTTGTGGTCGCT
TAAGATTGTAAGAGCGACCTACGCCAAGAAATGTCATATTAGAAACATAAGTAGCAAGGG
TAAAAAATAGCCTAATTAAACACAATAGTTTATGACCGCTGCTGCCACATGCATTGACAG
CAGGCCAAAATTAAGACACTCTGTTAGTATATAAGACATAGGATTCGTAAGAATAAAATC
AGTATCTTACAAGCACTCAAATTGGACAGTCAGAGTA
>BEL-15_Dmon#LTR/Bel-Pao
CTCTGTGTAGGTCAATTTACTTAATATAAAAATTAGGTTAAAATTCAATAAAAGTTGAAG
TCTTTTAAAATGAATAACCCCGCTCGTAAACTGGGACTCTTGTTCTAAATCTCAACCTTC
GCAACAATCGTGCAAAAACTTCAAAGCCGCCTCGGTTGGTAACCACGCCGCAGGCCGCAT
CATATCTACGGGCAGTTTGGGGCTACGCACATGGCGCAGCCGATATCCAGCATATTTTGG
TGCCTCCTGTGAGGAATGATTTTTGGCGATTGGACTGAGGGGTTTGGGATTGGACATTGG
ATTGTGATTGCTGAGCAGTGCGACTTAATTGAAAGGGTGAGTGCAATTTGACACTAACGA
GTTAGGTTAGGTGATCAGAATGGCCGAAAACCTCATATATTTAACTTTTGAGCAAACTGC
ACTATTGGCCTCGTTTTAGAAATCACTGAAAATATACAAGGCTGATGAATCGGTACATAC
GGAAACCCAGCTTGAAGCCAGGCTCGAATCGCTGGTAGAAATTAACGCAGAATTTAAACG
CAACCATCAGCAGCTTGTACGAGTGCGAGACAACGAGGAGATTAAAACAAGGTATTTTGA
TCCGGCAATCAGGGCTGTGTTTGAGGAGACCTACATCGTGGGAGTAGCAGAATTACGTAA
TGAGTTGCATGAACACAAGGAGCAAAGACGTGTTTTCATCAGACTATGATTGAACAGTGT
ATAACCCCTATGGAGGAAGTGAAGCTGCCCACGGTTAGGCTGCCAACTTTCAGTGGTAAA
TTCATAGATTGGCCGGCATTCAAGGAGGTGTTCCTATCGCGTGTCCATCACTGTCAGAGA
CTTACTGACTTACATCGCTTCCTTTATTTAAAGGATTCGCTATCAGAGAAAGCTGCTAAA
GATATAGAGCACTTGACTTTGATAGAATCGAATTATCCAGTGGCATGGAGAATGCTGGTG
AGTTTATATGACAATAAACGAGTATTTTTTTTACATTACATGGATGTTTTTGATCATCAA
TTAGCAGTTCAACATGGAGACGCCGAGTGTCTAAGGCGGTTTGTGCATACTTCTCGCCCA
TGTGTGAATTCGTTGGAAAAAGCTGCAGTTGAGGTTGGGAACGTTCATTAGCATCGTCGC
CAGATCTACCGATCTACTCGACAAGCAGACATATGCAGCGTCTGCGGAGTGGAGCACCCC
ATTGGAACTTGTAATGTATTCAAGGAAATGTGTGCGTCGGATCGTAAGGCAATTGTCTTG
AAACATCGGTTATGTTTTAAGTGTCTTAGTCCGAATTATCAAGCAGCTGCATGTGGCAGC
TCGCGAAATTGTACAAGGTGCGCCGAACGGCACCATACTCTAATCCACCTGGATAAAACG
CGTGGTCAAATGGATGCGCCTAGAAACGGCTCCCCAAGGAAAATGGATACAAGTGGATCA
GGTTTGGATCTGGGTTCCCAAGCATCGTTCATTTCAGAGTGTGCAGCCCAACAACTAAGG
CTGACAAGGAAAAGGGTATATATAAAAATCAATGGTTTAGCGAATGTAAGAATCACCGAA
GCGTCTACTGGAATTGAGCTAAAATTTGGATCCCTATTTAATCCACAGGTAAAGCATAAG
ATATTTGGTATGTCCTACCCAAGGTGAGTCAAAGAATGCCTGACAGAAGAATATCTACAC
GAAGTGGCCACATCTAAAGTATTTCCGTTTAGCCGATCCTAATTATTTTATTCCACATGG
TGTCGACATTTTGCTCAGGAGCAATATTTATGATGAGCTGATGTTAGGTGAAGCATACCG
AGGACCAACAGGTTCCCCTCTAGCACAAAATACGCATTTGGGCTATATCGTGTCTGGAAA
GATCAACGAACGTGCGTCGTTGGTGTCATCACATACGGTGATGGTACACACTCGTGATAC
AAATGAGGAGCTAGACAATGTTTTTCGCAAGTTTTGACAATGAGTCTCCAGGTTTCTCAC
CGGAGGAGAGGTGGTGCGAGGACTTCTTTGTCAATACTCATCGTCGCTTATCTTCGGGAA
AATATCTTGTACGTCTACCCTTTTGTCTCATCTGGACCAAACTATGGTGATTGGTTCGCC
ATATCGAAGCGCACTGAAGCGGTTAGATTATCTAGACAGGCGTCTGCGAGCAGACCCCAA
GTTAAAAGAAGCATATTGTCACACCATTGATGAGTATCTGGAGCTGGGCCAAATGGAACG
GGTTACGCCTAAGGTTTATAACATCATGCAATCATCATCTGAAGGATGAGTTCAACATTG
TTATCTACCGCATCACCCAGTTATAAAGGAAACATCATCAACTACGAAGGTCCGAGTTGT
GTTCGACGGCTCGAGCAAGACAAGCAATGGGAAGTCATTGAATACATTTTAGCAATTGGG
CCAAAATTACACTTGCAGCTAACTGGAGTTATTCTCAATTGGCGTGGTCTAAGATTCGTG
TTTATGGCTGATGTAGAGAAAATGTACAGGTGCATCAACATTCCAAGGGACGATGCCCAG
TATCAGCGCATAATTTAGAAACCCCATAAGAACGATTACATCGAGGACTATGCATGCTTA
ACAGTTATGTTCGGAACTAGTTCAGCACCATATTTAGCTCTGCGAGTCATGCAGTTAGCT
GCAGACGAAAAGGAGACATTTCCATTGGCAGTGGATGTGGACATTTCCATTGATGACATA
TTTTCTGGAGCGGATAGTGTCGCAGAGGCGGAAGCTATCCAGACTCAAGTCATTGGTATG
TTACGCAGTGGCACATTTGAGTTGAGAAAGTAGGCAAGTAATTGCCCAAAATTGTTAGTA
AAGATACCAATCGAATTTCGCGTCTATGGAAGGATAAGATTGTTTGGGATGATAAAGTGC
CAGCAGCCGTTAGAAGAGAATGGGAGAAGTTTTTAACGGAGTTGCCCAATATTTCATACA
TACGCATACCACGATATATAACATGGGGATTATATAACGCAGCAGCAGAACTACACATCT
TTTGTGATGCATCAGCGCACGCCTATGGAGCGGTTGCATATTTACGTGTGCCTACCGGGG
ATCACGAATTTTATTCGGAGTTGCTTTGTTAAAATGTAAGGTCTCGCCTGTTAAGCCACA
ATTTACCATACCCAGAGCTGAGTTGTGTGCTGCTCTAAAAGCGGCAAATTTTATAGGTAT
TTAAAACAGAATTTGCGAATTAATAAAAACTTCTGCAGTACTATTTTTTGGTCCGACTCA
ATGATAACGATCAGTTGGATCCGTGGAGGAGGTACAAACTGGAAAGTATTTGTTTCAAAT
CGCATAAGCAAAATTCTGGAGATCTCGAATGGAAGACAATGGAGGCTTGTTCCCTCGAAT
GATAACCCTGCCGACCATCTGAGTCGGGGAATCAGCGTATCTAAGTTGACGTCATGTGAA
CTGTGGTGGCATGGACCGCAGTGGTTACAGGGGCCGGACGAAGGATGGCCTTGCAATAAC
ATTGATCAACAGTCTCTTTCACATGTGAGTATTGAGACAAGAAGCTTGAGTATCCACAAG
AGATGCCTAGCTCGATGTTCGTAGGTCAATATTCATCGTATACACGACTTCTTCGAGTTA
CGGTATATGTTAAACGTTTTATTCGAAACTGTCGCATAATAGAGTCTGAACGTAGGCGAA
CTGAGGTATCAACAGATGAATTAGAGGAAAGCCTCAGAGAAGTAATAAGATTGGTGCAGA
AGGACTGCTTTGAAAAGGAATGGAAATCACTCTCTTCTTGCAAGCCGATCTCAAGAGATG
GCAGTTTACTACCCCTCAACCCATATTTTGATTTGAAGGAGCGCGTTTTACGGCTCGGAG
GAAGATTGCGGGATGCCTTGTTGCCAGTGAATGAGAAACATCCACATATATTACCCTATA
AACATTATTTCACGAGTCTTGTCGTAAATTATCGCCATGCTTGTACTTTGCATGGAGGCT
CCTCGCCCATACTCAATTATATAAGAAAGAAATTTTGGATCATCAATGGGCGCAACGCAG
TTCGTTTTGGTATACATAAATGTATTACATGTTTCAAAAGTTTCAGTTTTCATGTCAACA
AATGGGAAATTTGCCAGCGGTGCGTGTGCGGCCCTCAAGAGCTTTCTCATCTGTCGGAGT
TGACTATGCTGGACCTATTAATATGAAAGGGAAGAGGACGTGTAGCACAAAAGGGATACG
TTGCCATGTTTATATGTTTGGCGACCAAGGCCATACATTAAGAGCCAGTTGGAGATTTAA
CGTCAGATCATAGGCAGACGTGGTCTATGTACAGATATTTATAGTGACTGTGGTACACTC
TTTGTTGGAGCCAACAAAAAACTACAAGCTGATAGGGAGGCGTACTATTCGTACATTTCA
AGATTGATCGCGCCAAAGTTACTGAATACGGGAATCACTTGGCATTTCAACCCTCCATCA
ACTCCACACTTCGGTGGATTATGGAAAGCCGGAGTTAAGTCCATGAAGTATCATCTCAAA
AGAACCATTGGATATGTGTGTTAACCTTTGAGGAAATTGCGACAGTGTTAACAAGGCCTT
TATGTCCTATTTCGAATGATCCTGAGGATTTGATGGTGTTAGCCCCCGGTCACTTTCTCA
CTGGTGATGCACTCTTGTCGCCTCCTACACCTGAAACTGTCAAGTTAGAGTTTTGACTCT
AAAAACAAGCAGTGGTGTTATCAAGCGGCCAGTAACAAAGCTCTGTCCATTGCCCATACA
ATTGGCTTGATAATGACACCTAACCTTTACGTAAATGTTAAATTGTACTCTTCTATTTTC
AGTTTAAGTTAAGGTACCAAGCCCGAGACTCTGAATGCTAGTGGACGTGAATTTGATGAT
GAATGTTGCAATCATCAAAGGGGGGAGAATGTCTGGGCTACAGCTAACCCGCAAGAGCAA
TCGCTACGGCCGAAGAGCGTATATTGTAAGAGAGCGCATGAAAAGAGCGAGTATCGAAAA
TGCATCTGTGCCTACGTATGCTCTGTGTAGGTCAATTTACTTAATATAAAAATTAGGTTA
AAATTCAATAAAAGTTGAAGTCTTTTAAAATGAATAACCCCGCTCGTAAACTGGGACTCT
TGTTCTAAATCTCAACCTTCGCAACAATCGTGCAAAAACTTCAAAGCCGCCTCGGTTGGT
AACCACGCCGCAGGCCGCATCATATCTACGGGCAGTTTGGGGCTCCGCACATGGCGCAGC
CGATATCCAACAAT
>Gypsy-66_Dmon#LTR/Gypsy
CACAAGAACGGCACGAGGCGTGGAGTCAGCGATCTGCCCATGCCGCTGCCGGAACGTCGC
GGCTTCATTATAACTTAAGATATCATTGTAAAATCAGTTCTTTCATACCCACGAAACAAT
CCAGACGGATTGGCGGATAAATAATAATAACCAAACGGTTTTATTCTAATTGGCGCCCAA
CAGTTTGGGACACTCCACAATTATAGTGATCGCTTCAGCTAATGCCGCGAGTATTACAAA
TTGTGAAAGAAAAACTTAATAAATGATCGCTGCCGCGACAAAATTTTTTAATAATCACCC
TTCTAACGCTGCGCAATAAAAAAATTCCCAACATTAAAGTGTTGAGTGTGTGACAACAAC
AACAAAAAATATATTACAAAATACCACCCCAACACATAGTGTTGAGCGGGTTGAACAAAC
AGAAAAGCAACACAAAATATATTAAAAAAAACCACCTCAACACATAGTGTTGAGCGAGTT
AAAAGAAGAGCAACAACAACGACAACTGCAGCGACGGACCTTATTAAGAAGAACTCCTTG
CTAATCGTACCGCATTCGCACCACCGCACTGGCTCACCATTAGAAATATGAAATTCTTTC
GTTTTTTTGTAATACAAATTTTTGTTGGCTTTGCTGTTTAGAGTAATTTATTAAAAATAA
TTAAAATATCAAGAAAATATGTTTGTGTTTGGTGTAAAAAATAGAGCAAAAAAAAAGAAG
CCATTGTTTCGTACAACTGGTACGAGGATATAATACCCAGTGCTAGGCAGGCCAGGATGA
ACACCCAGCTAAATTAGCAGCCATCACACAACAGACAACAACTGTTAAGGAAGAATTGAA
AACAATTACAGGCCATATTCACTCTGTACGAGCCAATACAACCCAAGTAGAAGTTTACCA
AAGGGTACAAGTTATCGAGAGAATTAGGTGTGAAGAACCACTAGATATAGTAAAATATAT
TCCAGAATTCGATGGAAAACAAGCAGACTATGTGTCTTGGCGACAGGCAGCGATCGATGG
CTATGGAATTTTCAAACCATTCAATGGCAGCTTAAAACATTACCAGGCAGTTTAAATTAT
ACGCAACAAAGTAAGAGGTTTTGCAAACGCAACGTTAGCCTCTTAAAGCACTGTCCTGAA
CTTCGACGTGATTATCGCCCGGTTAGATTTCACATACTCTTACGCTTCTTACAAATAAGA
CCCTCATGTCATACGACCCAGCGGCAGCAGCCGTCTTGAATGAAAAATATAGGAGTGAAG
CTTTGCAGACATTCGTCTCCGGACTCACCTAGGGTAGCGGTTTTCCCAGCCCAGCCAAAA
AATTTGCCAACAGCTCTGGCCCTTGCAGAGGAGGCAGAGGTGAGCAATGATCGCTATGCG
TTCGCGACAAATTATGCCAAATACAATGAGGGAAAAACTCAAAAACTCGGAAACCAACGG
CAACAGGGTTGACGTAAGAATGACCGGCAGCAACCAACCCACTTATAATTCTAATTATCA
AGGCAAAAACCCACACTTTAGTAAAGGCCAAGCCAATAATAACAATTTGGCAAACAATCT
GGCCAAGGAACAACCGCAACAAACAGGTAGCTCAAAATACGTTTTTTTTAATCAAAAAAA
TAATAACAACCAAGGCCCTGAACCAATGGACGTAGACACGCCGGCGCGCTTTAGGCAGCC
AACTCAATATTCTAAGAAACCAGCATCAGGGCAATCCATGCAAAGATTGGGAGGGTCATA
CGACCCAGGGTCAGGATGAGACAAGTGAGAGTTATGAAACTGTAGCCCGGGCCGAGGCCA
CGGGAACACAAGACGACTTGTCCGAAAGAAACGTAGAAACTTTCAATTTTTTGATTGACC
ATGATCACGGTTCAGAAATTTATGAAATGCCTAAACGTTAACTTTACAAAAATAAATGAC
GACGAGGTACCCCATCCTGTCAAGGAAACTTTTAACAAATTGATCAAGCAAAAATCAAAG
GCATTTTCGGACCGTAACGAGTCCTTGCCTTATAATATAAATACTATAGCCACAATCCGC
ACAGACTTGGAACCGGTATACTCTAAACTATATCCGTACCCAATGGGCGTAGCTGACTTT
GTCAATGCAGAGGTCAAACGACTGTTCGCAGATGGCATAATAAGGCCATCCAGATCACCA
TACAATAACCGCAGTTGGGTTGTTGACAAAAAAGGTCTGGATGAGCTTGGCCACAGGAAG
AAACAGTTTACTAACTTTAGAAAACTCAATCAAAAAACCGTAGACGATAAATACCACATA
CCCACCATTTCGGCAATACTGTCAAACATGGTAAGATCTTACCTCGGGTTTCCACCAGAT
TGAGCTGGCGGAGAAAGATCGGGAAAAGACAGCTTTTGACGCAGGCATGAGAGTTTCTCA
GGAAAAATCCAAGTTTTTCAAAAAAAGCAACATCGCAACATGGAATAGCAACATCGCCTG
AAAAAGTTCAGGCTATCAAGAACTTCCATCTTCCAAGTACCTTGTTCGGCCTTAGGTCCT
TTTTGGGCTTATCTAGCTACTACAGGTGCTTTATAAAAGGCTTCGCTACCATTTCAAGTT
GCAAGACCGCTAACGGGCTATATGCCTTCAACAAACTTTAAGACATATTGGCATCAGAAG
ACGTGCTTCTGATATACCCAGATTTTAAAAGACCATTTGACTTAACGACAGACGCTTCGG
CACACGGCCTAGGGACAGTGTTAGCCCAAGATGGCAGACCAATCACAATGATTTCCCGGA
CACTGCGGGACAATGAAATAAACTGAAAAAACTGAACGCTTTAAGCAACGACTCCGATTC
ACATACGGAGGTAGACTCAAATATCGCCACAATTCACAGTGAGCAGTCCCTTACCCACAC
CATTGAAACAATAGAAAAACCAATAAACTTTTTTTTTGCAAATTATTCTGGCAAATAATT
TTGACATACAAATCTCGAACGCACCTCCCCTACATAGTACGTCAAACGGACAGGTGGAAA
GATTCCACAGCACCCTCGCGGAGAAAGCCCGTTGTTTGAAATACACCATCGCATATAATA
GAACTATTCATTCCGTCACTAACAGAAACCAATAGAAATAGTGCACTCAGCCCCAATAGA
GCTAGAATCTCAAGTAAGGGAACAACTCCAAAGAGCCCAAGACAAGATCCTCGAACAATC
AAATAAAGATAGGTCACATAGAGAATTCCAAGCAGGAGAACGAGTATGGCTAAAAACAAA
CAGGCGACTAGGTACTGAGCTAACACCACTATGCACTAAAGAAATGATCACACCCGACCT
TGGCACGACGGTTCTTATAATAGGGAGGGTGGTCCATAAGGACCCCCTCAAGTAACACGT
TTTTTTATTCTGATACCAACCGCACTTACGACCGCACTTAAAATTAACTAGGAACACATC
AGGGAAGTACTGACTACAGACCTTGCACTTATCGACACATTAATAGCAACACTAAAGGTT
AATCATAGACATTCTCGCAGTATAAATCTTTAAGGAACGGCTTTAAAAGTAGTAGCAGGT
ACTCCCGACTTTGACGATTGGGAGCAAATAAAGTTTAGGCAAATGCAGTTAATAGATTCA
GAAACCCGACAAATAGAAATAAATACAAAGCTACAAACGAGACTCAACGAACAAACAAAG
GCCTTTTAAAATAACGAAATATTGTACTTCCTAATTAAATATCCAAATCCTGAATTAGCC
TGTAAGAAAATCAACATTTATCTAGTTCAGCATTCCGATACAATTTTAGATCTTGAAGAC
AGCAATATAGTTGCAGACTGCGGCACAAATACCTACGCCGTCGGTGAATGCGATGCGGCG
GTGAGTACCACGGTCTGCAGGAGGCTACGATCACCGAACTGCGCTCAGCAGCTCATATCC
GGAACTCCTGCACAGTGAGCACGCGCCCGGGCCATCTGAGCCCGCTTACTATCATAGATG
ACCGTCACTATCACGGACAATGCTGGCGCACAACAATCTATTTCCGGGACATACCTAGCT
ACCTTCGATGATAAGATCGAGATAAACAAGACTACATTTACCAATAGCTATGGTGTCCTT
AGGAAAAAGCCAGTCGCGTCCGCCGTCACGCAGATCAATGTTACCGAGTACCGGAAACAT
CTGAGTCTGCCATTTATACATGAATTAAGCGAGACGGACCTGCAACACATCGGCCACCTA
CGGTCTAAATTCTTGTCGGGACTAATCATCAGCAGTGATACCACCCTGGCCCTAGTCTTC
ACATGTCTAGTCGCCATCCGAATGGTTCGTCAACGTCTTAAACTCAAGCGGCAGACTGCA
TTGGTGGCAAACGTGCTGGCAAACGTACGGAAGCCCGAGGACGCCCTTCACTTAGCTGAG
GGAGGAGTTATCTCCAAGGTCCGATTGGGCGACCGGATGCCGTCGCAACAATGTTGCGAC
ACTTGCAGAAGACGCTGACAGTGCAGTGCCGGCCGGTCAACGGCCAGCCCATAGAAATAT
GATCCCGCACATGTGCGAGTTACCGTATCTACCGCCCAGGGCATGTCACAGTCGATACCG
CCACCGAAACCGCCTAGAAACAGCTAACTATACACATTCACGCCTACTCAAACGTTTTGT
AAACACATGCCTCTCACACGTGTCTCGTTACCCACTTTTAAAGGGCAACAGTTTATTGTA
ACATATTCCAAATTGCATGTTAAATTGCACACTAAGCGTTCTAAGAGGATGTGCCGTTGC
GACATTTCAAGAGCTAGCCACATGAAACCGCTACAACAGCATATTCTCGGACTCATGTAG
CTAAACATGTTGACCGAACTTTTGTATTCAGCAGGTTATATATAAGATATAGAAATAAAG
ACAAATTTACTCTTTGCACGAACTTCAACCAGTCCAGTACAGTGTTTTTAATTCCAACAA
ATCATTTAAGCCACATAATTAACTTTAAACATAACTACAACAAAACTATTCGTGGGTGTT
TGCATATTAACGCACACCTCCGATTACTACCACATCCTTTGTTACCGAGGGCCACACTGG
TAACTCGCGCGCTGAGTGGCTGCTGAAGAACGGCACGAAGCGCGGAGTCAGCGATCTGCC
CATGCCGCTGCCGGAACGTCGCGCCTTCATTATAACTTAAGATATTATTGTAAAATCAGT
TCTCTCATACCCACGAAACAATTCAGACGGATTGCCGAATAAATAATAATAACCAAACGG
TTTTATTCTAAT
>Gypsy-67_Dmon#LTR/Gypsy
TGTGGAAGCATAAGTAGTTTGAATATGTTGGCGCAGTGGCGGCGTGTGCTGGAAATGTAT
GTGAGAATTGTATTCAGTTTGTGTTAGTGCGTATTTGGGTATTTCACCAGAGTCGCAAGT
ACATTGCGATATTGCGTCAGTCTGTTTGTGTGTCTGTTTTGTTGTCTGTTTTGTTGTCTG
TTTTGTTGTCTGTTTTACTATGTAGCTTGGAAAAGTCCCGTTTTGGCGGGCGACAGCGTC
TGTAGCTGGCGCCGAGTGTGGTTCGGTAGGAAGGCACGAGAAAAAGGGAAGACACAAAGT
TAGTTGTGTTTAGGATCCCGGTGCGACCGAAACTCGCTGCGCCTAAAACGATGGCAACTA
ATAACGAAAATAATGACGCTGCAACATCAGAAGTGGGATTTAGCTCGCTACCTAATACGT
CAATTGATCCATGGCGAGTGTTAATGGAAGTAAAAAATAAAAATTTTATTAAACTTGTGA
AAGCATTGAAATCAACGGCTTCCGGAACAAAGAATAATAATGCAGTAGTTTTGCCGAAAT
TTAACGCAGATCTTGTAGGCGCCGACGCATCGGCGTGGTGCGCTACAGTAAATATAATTT
TGGCAGAAAACAACATAAAAGGCAGTGCGTTAGTGATGGCTTTGAGTGCAGCATTGGAAG
GCAGTGCGTCGCAGTGGCTCTCACAAATATGTTATCCTGACAGAAATTGGGCTGATTTTA
AGGAACTTTTTCTTCAGCGCTTTACCAGTGTTGAGACACCAGCAGCTATGTTGTTAACAA
TGTTATCAACTTGCCCGACTGAAGGAGAATGTCTCTCCAATTATGCTAGTCGCATGGTGA
CGTCACTCATCACCAAATGGCGTGAGATGGATGTGGAGGAGATTGCTGTTTCCGTGACGC
TTGCTCAGCTGGCTCATATTGATAGCAGATTGCAACGTCTTACCTTTACATCAAACGTGC
GCACCAGGAGTGAACTACAGACAGAGCTAAAAGCTTTTACGTTCAACAAACGGAAGAAAT
CCTCACAAGAAGAAACAGCGGCATCCGACTCGAAACGACAGAAATTTTCAACAATAAAAT
GTCATTACTGTGGAAAGTTGGGTCACAAGATGGTTGAATGCAGAGCTAGACAGCAGCAAA
ATCTTCCTCCCCGTGCTGCTGAGCGTAGCGGCAAGAGCGTGTTTGGTCACCAGCAGCAAT
CAAATTTAACCTGCTTCAAGTGTGGAGAGGTTGGACACATTTCAACCCATTGCAGTAAGC
CCAAAATGGACAAATTCAAAGATACGCATCAGGTGAAAAGAGTGCAGCTATGCGAAGTTG
ATGTGCCCAAAGGAGAGATGATTCACCATGGCAAGACTTTCACGACAACGTTTGGCTCTG
GAGCGGAATGTTCATTGGTTAAACAAAAGATAAGTGCTAAGTTAGTTGGTAAAAGAATTA
ACAATACAGTAATGTTGAAAGGTATTGGAAATGACAGCATTTGTAGTACAATGCAAATAC
TTTGCAAGGTACAAATTAACAATCACTGTATTGAAATGTTATTCCATGTTTTGGGTGATG
AATATTTAAAAAATTATATTATGATTGGTAGAGAAATACTGTCGCAAGGATTTTATGTCA
TTATGTCACCTGGAAAATTTGAAATTGTTAGATCAAAATCTGTTAACTTTTGTTCAAATG
ATGATGTATTTTCTAAATTGAATACTGATCTTGTCGGTGAAGATAAAGATAAATTAAACA
ATTTATTGGAAAACTATTCAAAATCTTTTACAAAGGGAATTCCTTCATCTACTGTCAGTA
CAGGTGAAATGAAGATTAAATTAGTAGACAATAGAAAAATTGTTCAAAGAAGACCATACA
GGCTTAGTCCAAATGAAAGAGAATTGGTACGCGACAAGATTAAAGAGCTTTTGGAATGCA
ATGTCATAAGGCCAAGCTGCTCTCCCTTTGCAAGTCCTATGATGTTAGTAAACAAAAAAG
ACGGTTCTCATCGTTTGTGTGTTGATTACCGTGAATTGAATTCTAACACAGTTTCAGATA
GATATCCTTTACCCCTTATAGCAGATCAGATAGCCAGACTTCATGGTGCTAAATATTTCA
CTTGTTTGGATATGGCAAGCGGATATTACCAAATCCCATTGCATGAAGAATCAATAGAGT
GTACGGCTTTTGTCACCCCAGATGGCCAGTACGAGTTTTTGTCAATGCCGTTTGGTCTGA
AAAATGCACCTTCAGTTTTTCAGCGTACAGTGATGCATACACTTGGAGAACTGGCAAATA
CTTTTGTGGTTGTCTATATGGATGACGTGTTAGTGGTGGCTGCAACGAAAAGTGAGGCTT
TGGAAAGACTACAGGTTACTCTTGATGTTCTCACGAAAGCTGGTTTCTTGTTCAATATTA
AAAAGTGTTCGTTTCTGAAGTCAACTGTTCAATATTTGGGATATGAAGTGAGCGAAGGTC
AAATTCGACCAAATTCTAAAAAAATTTCTGCATTAACTGCCTTACCACCTCCTCAGTCGG
TTTCTGCTTTAAGACAATTTATTGGACTTGCGTTTTACTTTCGGCAATTTATACAGGGAT
TTTCTTGTTTCTTGAAGCCTTTGTGTTGGTTGACATCGGAAAAGAACGAGTTTATTTGGA
AGCCAGAACATGAAGAAATAAGACAAAAAGTTATATCTGTTCTTACACAGAAGCCAGTTT
TGGTTATTTTTGACCCGCAATATCCAATCGAGTTGCATACTGATGCAAGTGCTCGTGGAT
ACGGTGCCATCTTGTTGCATAGAATAGATAACAAGCCCCATGTCGTTCAGTTCTTCAGTA
AGGCTGCCTCACCTGTCGAGTCAAGATACCATTCTTACGAATTGGAGACACTCGCGGTTG
TCATGGCCATTAAGCATTTTCGTCATTATTTGACAGGCAGAGATTTTGTTGTCTTTACCG
ATTGCAATTCGCTTAAAGCATCAAGAAATAAACGTGACCTATCGCCCAGAGCACAAAGAT
GGTGCTCTTATTTACAGTCGTTCTCATTTGAATTACAGTATAGAGAGGGTAAACGAATGG
CTCATGCTGATTTCTTTTCAAGAAATCTCCCATCTGCTGATGCAATTGATGCTCGTAAAG
TTTCTGAAAAAAGAATTAATCTGGCAGAGATATCTAGTGATTGGCTGATGGCTGAACAAC
GCAAGGATTCCGATATAATTAATATTGTGAATAAACTAAAAGACAATTCTCTTGCCGAGG
ACATTGCAAAAACTTACGAACTAAGAGCAGGAATAATTTATCGGAAAATACAGAGAAATG
GCAGAACTCGATCTTTGCCAGTTGTTCCAAGAGCATTTAGATGGTCCGTTATTAATCAAG
TTCATGAAACAATAATGCATTTGGGTTGGGAAAAAACATTGGACAAAGCCTACGATTTTT
ACTGGTTTGAAAATATGTCAAAATATGTAAGGAAATTTGTTGAAAACTGTATAACTTGCA
AGATGTCAAAGTCATCCTCAGGTAAAGTTCAGGCTAGACTTTTTCCAATACCAAAGGTCG
ACACACCTTGGCATACAATACACATAGACATAACAGGCAAGTTAAGTGGCAAGAGTGATC
AAAAAGAGTATGTTATTGTTCAAGTGGACGCTTTTACTAAATTTGTTTACTTAACACACA
CACTCAAGATTGATGCTGACAATTGCATAGGTGCTGTGACATCGGCTGTATCTTTGTTTG
GAGTACCAAACCGCATAATAGCAGACCAGGGTAGGTGTTTTGCCAGCTCTAAATTTAGTG
AATTCTGTTCTAAACAAAATATAAGTTTGCACTTAATTGCGACAGGTGCAAGTAGAGCTA
ACGGACAGGTAGAACGCATTATGAGCACTTTGAAAAACTTATTAACGGCAGTTGAAACTA
GCAGCAGATCTTGGCAAGACGCATTGGGCGAGGTACAGCTAGCCTTAAATTTTACTGTAA
GTCGAGTGACAAAGGCAAGCCCTTTGGAATTGTTCATTGGCAAGGTTGCTCGTCCGTTGG
GGTTGCTTCCACCATGTGACGTGGCACAAGAAGTTGCAAATTGTTCAAGTACTAGACGGA
GATAGATATATCCTCAAGTCGTTGACAAATAATAGGAAGTTCAAGTACGCTCATGAAGAT
ATAAGGAAATTGCCAGAGGGATATGTTCCAGATGATTTAGAAAGTTGTGATGAGGATTTG
AATGATATTGAAAAGGAGGCTGTTGCAAGAGACAGTAATGAAATGATAGAAAAAGAAACT
GTTGAAAGAGACAGTAATGAAGTGATTGATAAGGAAGCTGTTGAAAGAGACAGTGTTGGA
ATGATGGAAAGTCAAACTGTTGAAAGAGACAGTATGGATGCCTGAAAGGCTGATAATAAA
GCTTGAATAAATTTGTCATATCTGTAATGCAAGCACAAGTGCAAAACAAATGTTTTGATC
ATGGCGTGTGGTGCATAAAATAATGTAATGCGAAACCAAGTGGGTTTATGATAATGAAGA
GAATTATTAAGAAAGTTTAATTAAGTAAAAGATTAATTTTATATTAGTTTAAGAACTAAG
AATGGATGTTTAAATTCTGCATAAAGCTATGAAGTTTACAAAAAAAAAAAAAAAAAAAAA
AATATAAAATAAATTAAAATAAATAAGTTGTAATTGAGAAATTTATAAGAAAAAGGAAAT
GTTAATGTTACATTTTATTTGATGATTTATAAATAAAATGATTTAGGAAGCTAAGCATTT
TTTTAGAATTACACGAGGTCGTGTTATGGTCAGGTTGGCCGTGTGGAAGCATAAGTAGTT
TGAATATGTTGGCGCAGTGGCGGCGTGTGCTGGAAATGTATGTGAGAATTGTATTGAGTT
TGTGTTAGTGCGTATTTGGGTATTTCACCAGAGTCGCAAGTACATTGCGATATTGCGTCA
GTCTGTTTGTGTGTCTGTTTTGTTGTCTGTTTTGTTGTCTGTTTTGTTGTCTGTTTTACT
ATGTAGCTTGGAAAAGTCCCGTTTTGGCGGGCGACAGCGTCTGTAGCTGACGCCGAGTGT
GGTTCGGTAGGAAGGCACGAGAAAAAGGGAAGACACAAAGTTAGTTGTGTTTAGGATCCC
GGTGCGACCGAAACTCGCTGCGCCTAAAACGATGGCAACTAATAACGAAAATAATGACGC
TGCAACA
>Gypsy-279_Dmon#LTR/Gypsy
TATGTCGGAGCATTGCTATTGTTATTGTTATTGTTATTCGAATTTAAGTACAGCAACATG
AATATTGTATGAGTCGAAATTAAAAGAAAGAAGAATAGAGAAAACAGAGTAACTGTCATT
GTCGACTTGTATTTCTTATATCACTGAGAGTCGGTGAGAGGACTAACTGTTAATTCTCTC
ACTGAGTGAGACCCGTGCCTAAGTTGTTGGTGTGTTGCATTCTTCTTTCGGGTTCGTTCT
GTACATGAACCGAAGAAGAATGTGAGTGAGACTGGACTATCTATTTGCAAGGGTGTGCGG
GAGAGCAGGATGGCAAATGTGTCATAAGCAAACTGCGCATTAGAATTTGGCGACAGGCGT
GCGTGTATGCAAAAAAGAAGTCGGTAGTCAGTCTTGGTAAAATGTTGAAAGAGCACAGAA
GCAGAATATTTAACAAACGCTTAAATATAAAACTATGGCACCAACGAACGGGACGGGGCT
CGCTGTAAAGAATTCTGAGCATACGGCCGCTTCGACATCAGAAGTGGGATTGGATCCTCC
TAACTCTCAGTTGTGTCAAATTTTGGAGCAACAAAATAGAAATTTTATTGAGTTGCTGCG
AACAGTGCAGGCTAGCGCAGCGCCTCGTGAGTCAAAGACGGTGTTTTTACCAAAATACAA
TCCCGAAGCTACCGGTGCTGATGCATGTGCTTGGAGTATTACGGCCGATATGATTTTTAT
TGAAAATCCACTTGAGGGTTGTGCGCTCGTGATTGCCCTCAGTAAAGCTTTGGAGGGCAG
TGCATCGCAATGGCTTTCACAAATCTGTTTTCCTGGCATGACTTGGGTTGAGTTCAAGCA
ACTTTTTACGCAAAGATTTGTCGGCGTAGAGACAACCACAGCAACATTTCTTAAGCTGCT
AGACGGACGCCCAGGGACTGGAGAGTGCATGTCGTCGTATGCAAGCCGACTCGTCACTTC
GTTAATGACGAAAATGAAAAATATAGAGTTGGAGGAATTGTTGGTGTCAGTTGTGCTTGC
GCATACTGCGCAACTGGATAGCAGACTAAAAAAGCTTGTGTGCACCACAAACATCAAGTC
GCGAAGCGAATTACAGCAACAGTTGCAGGTATATAAAATGGGGCAGCGTCAAGAGACTTC
GAAAGCAGAAACTACTGTGGGACCTGAAAGGAAGAAGCAGAAGTTTTCAAACATCGTTTG
CCATTATTGTGGAAAGACAGGGCACAAAATCGCAGACTGCCGCCAGAAGAAAAATCGCGA
ATCACAACCATTGGGAAGCGGGCATGCTGGAGGCATTGGTATGAGGCCAAAAGAGCAAAA
ATCCAACGTAATATGCTACAAGTGTGGACAGGCTGGACACATTTCTACTGGGTGCCCTTC
GACTGGACAAAGCACTGAAAAAAGAGAGTGAACAAATATTCGGTAATGGAACCAAAAGGT
GTGCTCGTTCATTCTGGTGAGTTCATTGATTTTTGTTTTGACTCTGGAGCCGAGTGTTCA
CTCATTAAGGAAAGCGCAGCTGGAAAATTCTCTAGAAAAAGACTTTTTAACGTAGTAAAG
CTTAAGGGTATTGGAAACGATTCTGTATGTAGCTCCACGCAAATTTTGACCAATGTAACC
ATTAATGACTTTATTTTGGAAATGTTATTCCATGTCGTTATGGACAAATATTTGAAACAC
GATGTTATGATAGGCAGGGAAATTTTAAGTCAAGGTTTCGGAGTGACGATCGAATCAGAC
AGATTCTGTATTTATAAAGTAAAGCTGATTAATGTTGTTACTGAACCCAAGACATATGAA
GAATGTATTAACCAAAATGTAGAGTTAGACGAAGCTGACAAGAGCCGTTTAATAAACGTT
TTGAAACCATACATGGAACATTTTATCTCTGGCGTTCCAAAGAACAGGTTAACACAGGCC
AGTTGGAAATTCGGTTAATAGATCCAAATAAAACGGTACAAAGGCGACCATATAGGCTTA
GTGTAGATGAGAAGCAAACTGTTCGCGAAAAAATTAATGAGTTGATGGCGGCAAATATTA
TAAGACCGAGCTGTTCCCCATTTGCGAGTCCGATTTTATTGGTAAGAAAGAAAAATGGAA
CTGATCGCTTATGCGTCGACTATAGGCAGCTTAACGCTAACACAGTTTCGGATAAATTTC
CATTGCCTCTTATCTCCGACCAAATTGCAAGGTTACGTGGGGGAAGGTATTTTTCTTGTT
TGGACATGGCCAGCGGATTTTACCAAATACCTATTCACCCAGATTCAGTAGAGCGTACAG
CATTTGTATCACCAGAAGGGCAATTTGAGTTTTTTGCAATGCCGTTTGGTTTAAAAAATG
TTCCGTCGGTGTTTCCGCGGGCAATAATAAAAGCGTTGGGGCCACTTTCGTATTCGTATG
TTGTCGTTTACATAGATGATGTATTGGTCGTGGCCGAAACTAAAGATGAGGCAATTTCAA
GATTGCAGAAAGTCATAGAAATTCTTATTCAAGCTGGATTCTCATTTAATTTCGAAAAAT
GTACATTTTTAAAATCAAAAATAGAGTATTTGGGTTACGGAGTAGAGGCAGGTGAGCTTA
GACCTAATCCTCGAAAATTGCAGGCATTAGTTGAATTGCCACCGCCGCAAACGGTTACGC
AGCTATGACAGTTCATTGGATTAGCATCATACTTAAGACAATTCGTGCCGAAATTCTCCG
AAACTTTAAAGCCTCTATTTTGTCTTACGTCTAAAGACAATAATAGTTTTGATTGGAAAG
AAAGTCATGAAGTAGTGAGAAAGGAGATAATCTTTGCACTGACCCGTAGCCCGGTTTTAA
CCATTTTCGATCCACAATATCCGGTTGAGCTGCATACAGATGCTAGCTCTGTGGGTTATG
GTGCAATACTCATGCACAAAATAAAAGATAGAAACCATGTTATCGAGTATTACAGTAAAT
GTACAACCCCAGCAGAGGCAAGTCAACAAAAGATTGAGTTAGATGACAAGGTATATCGAA
TGTGGTTGTACTTGCAATCATTTGAATTCGATATTGTGTATAGAAAGGGAAAACGCATGG
CGCATGTAGACTTCTTCTCAAGAAACCCAATAACAAAAAAGCTACAGTTTGCTGTCAAAG
CTCCTGAAATGCGCGTAGATTTAACTGAATTAAGTGACACCTGGCTTATAGCTGAACAGC
AACGAGATCTCGAAATGACATCTTTAATCTCTAAACTAAAAAACAATGAATTAAACGAGA
ATGTTGCCAGTACGTATGAGTTGAGACTAGGCTTGCTGTATCGTAAAATTCAAAGAAATG
GCAGAACCCGTTGGTTACCTGTAGTTCCAAGATCTTATAGATGGGCTGTAATTAACCACA
TTCATGAGGCTATAATGCACCTTGGTTGGGAAAAGACCCTCGATAAAGTGTACAGTTGTT
ACCGGTTTGAGGGTATGACGAAATACGTACGAAAGTTTGTTGATAATTGCATCACGTGCA
AGCTATCGAAACAGCAATCTGGGAAAATTCAACAAGAGATGCATCCGATTCCTAAAATCG
AAATACCCTGGCATACGGTACATGTAGACATCACCGGTAAACTAAGTGGCAAGAACGACC
AAAAAGAGTATGTTATCGTCTTTATATATGCGTTTACAAAGTACGTTTATTTGCACCATA
CACTGAAGATAGATGCAGCTAATTGTATAGTATCACTGAAGGTGGTTATTTCCTTGTTTG
GTATACCATCCCGTATCATAGCAGATCAGGGACGATGCTTTGCAGGATCTGGGTTTAAGG
AATTTTGCTCTGCACAGAATATCGAGTTGCATTTAATTGCCACAGGAGCTAGTCGAGCAA
ATGGACAGGTCGAGCGCGTAATGAGTACACTTAAAAGTTTACTAACAGCGGTAGAGACGG
GCCAACGTTCGTGGCAAGAGGCATTAAAAGAGGTACAGTTAGCAATAAATTGCACAGTCA
ATCGGCTCACTAAGTTTAGTCCGTTACAGCTTTTAATTGGAAAAGATGTAAGACCATTAG
GGATGCTATCGAACATTGTTGATGAAAAATATGATAATCTACAAAATCTAAGAGCACAAG
CAAAAGATAATATAGAAAATAATGCCTGTTATGATAAGAACAGAAGCGATAAAGGCAAAG
CAAACGTTGTAAAGCATAAAGTGGGTGATCATGCTCTGCTCAAGTGTGAAGAGAGAAATC
AGACCAAACTAGATCCCAAATTTAAAGGCCCATTTGTCATAAGAGAAGTACTTGAAGGAG
ACCGATATTGTTTGAAGTCATTAACAAGCAAGCGAACCTACAAGTATCCTCATAAGTGTT
TAAGAGCGTTACCGGTCGAGACAGTTTCTGCGGAGATGGATGAGGATATGATGAGTAATA
GCGTTGAAACAGACGCAATTGGTACCAGTGAAGGTACAGGTGTTGGCGTTGAAACAGACG
CAATTGGTACCAGTGAAGGTATAGGTGTTGGCGTTGAAACAGTCGCAAGAGACAGTGCCA
TTGAAGGTACTAGCGTTGAAACAGGCGCATAAATGTGTAACGTCATGATCAAAAGGCCTC
TTCGGACATTCATCTGTATGATTTGGCTATCAAATAAGTTGTAAAGATTAGTTTATCATT
GATTTAAAGAAAGGCGAAAGAACACTTGAGCGGAGCATATCAACATGAATTGCTAAATTT
ATACACGAGGACGTGTAATTGTCAGAATTGGCCGTGTCGGAGCATTGCTATTGTTATTGT
TATTGTTATTCGAATTTAAGTACAGCAACATGAATATTGTATGAGTCGAAATTAAAAGAA
AGAAGAATAGAGAAAACAGAGTAACTGTCATTGTCGACTTGTATTTCTTATATCACTGAG
AGTCGGTGAGAGGACTAACTGTTAATTCTCTCACTGAGTGAGACCCGTGCCTAAGTTGTT
GGTGTGTTGCATTCTTCTTTCGGGTTCGTTCTGTACATGAACCGAAGAAGAATGTGAGTG
AGACTGGACTATCTATTTGCAAAGGGTGTGCGGGAGAGCAGGATGGCAAATGTGTCATAA
GCAAACTGCGCATTAGAATTTGGCGACAGGTGTGCGTGTATGCAAAAAAGAAGTCGGTAG
TCAGTCTTGGTAAAATATTGAAAGAGCACAGACGCAGAATATTTAACAAACGCTTAAAAA
TAAAAC
>BEL-47_Dmon#LTR/Bel-Pao
TGGCTACGCAGCCAAAACAGCTGGAGCGACCTCGCCACTGATAAGAGCAGCATCGTCTTC
TTATCTTGTAATACTTGCTCTGCGAAGCAACTGCTTAAATTTCGCTCTTTAGATTATTTA
CATTAACCTGCACTCTTCGCTGTAATAATCTTTTATTGGCCTAGCATTACCCCAGCGAAG
GCCTCGATGCTGCACGTCGAGCTAGTTAAGTTCGTTCGCTTCATGCATTTGGTACGCATC
GGCCACTTGCATTATAAAAACATATTAATTCGGGTTCGCTTGCCTACAAAACTATTGTTC
TTAAATAATAAGCACAGACCAATTCGGGTCTGCCTGCTTGTTGTAACTTATAACGAATAT
ACAAACAAATTTGAACACAAGAAGTGAAATAAAGTTAATCATTTCTTTTTTTGAAAGCTA
TTGAAAATGCTCAATAGCGCAACATTTTGGTGACCCCGGCGTGATTTTTGTTGTTGTTAC
ATTATTGCTTTACATTAAAGCAATAAACTTAAAAGATCAGCAACCTGACATTTCGTTTTA
TGCGGCTTATTCATATAAGCAATCGCCGTCGCTTTGCTTACTCTCTCGGTCGCTCAAAGT
TTTTTTTGTCTTTCGTGCGTAACTTATGTACAAGCTATTGCCGTTGCTTCGTTACATAGC
TTGACACTTGCGTTCGCCGAAGTTCTTACAGCTATTGTTTTTGAGCGGTTTACATGTACC
AGCGATCACCGTTGCTAGGTACTCAGCTAGTTTCGCACACACTTTCTATCGACGCTTCTA
ATGGCAACAGAAAATAACGCCTCTAGTGAAGTGCTCTCTGAAAACAGAGTGACTTTTCTG
AAGCGCAAAGTCATTTCAATTTATGACAGTTTGCAAACACTTCAAAATGCTCTAACTAAT
TCGACACTTAGTGCAATTGATGAGTGCGGTCTTAGTGTTAGGCTGAAGCAAATCGAGCGA
CTTCAGGCCTCATTTGATATTACTCACACTAGAACACAAGAAATTGGTAGCCAATTGCGT
GAGGATTTCGACGAGATAGCCGTTTCTATGGAAATTTCGGTTCGGAGTGAAATCGCGAAA
AGTGTCTCAATATTGCCCTGCTCAACATTTCGCGACCAATCTGTGCTGCCCGCGCAGAGA
GTTAGAGCTAAGGCACCGCCGGCATTACCCTCATTAAAGTTGCCTACGTTCAGTGGTGGT
TACACAGAATGGGCCGACTTTTATTCTATGTTCACAACCGTCATAGAAAAACCATCCGGA
TTTAGCAGATATCGAAAAGCTGCAGCATCTTCGATCGTGCCTGAAGGATTCAGCGCTGGA
CGCAATTCGATCATTAGAAATAACAAACGATAATTATGCCATAGCACTTAATTTATTGGA
GAAAAGGTTTAACAATAGACGTTTGGTTTTTCAGGCACACATACTTGAGATATTGGAGCT
CAAGAGAGCGGCAGGTGGATCGGCCGTGGCGCTAAGGGAGTTTTCCGACCAATTAACCGC
ACACATTCGCGCATTAAAGAGCATGGGCAACACCGAAAAGATGGCTGGATGCATCGTTTT
GCAGATTATCCTACAAAAGCTGGACCCAACATCACAAGCCAAGTGGGAAGAAAGGCTAAA
GTATTCGACGTTCGTCAACTTAATACAATCGTGGGAGCATATGGCTACGTTTCTGGAGCA
GAGATGCCGAACAATGGAAACAGCAACTTTTGCTATGGCAAGGTATGTCCCTAGCCATCA
GGTGGGAAAAACTAGAGCAATTAACACAAGTATATCGTCATTTATCGCCACTAACCACGA
CGCCCCTGTCTGCGTTTTTTGTGATAGCCCTGGTCACGGTATATATAAATATTTCCCGAT
TTGGAAAGTTGTCCCCTGCATTACGGCTAAGGGGGGCAAAACGACTTGCATTGTGCTTGA
ATTGCCTAAAGAAAGGCTATCAATTGCGATCAATCAGCTCTGGATGCTGTCGGACCTGCG
GGGCGAAGCATTATTCCCTGCTGCATTTAAATAATTCTGGTTTTCCGTCTGGTCAGCTGA
CTGCGCCTGCTGATTCTTCGTCAATTGCCCACGCCTCTTTCGCTATGTCGTCGCCATCTA
CCTCCTCCTCTCTTGTTGCCCAGTATTTCAATAGTGATGTTGTCCTCTTGGCTACTGCTA
TGGTGTTCATTAAAAATCGCTCCGGCACTTTGATACCTTGTCGTGGCCTTTTGGATTCCG
GCTCTCAGCTTCACCTTATATCGTCTCGCCTTGCTCAACAGCTTCAGTTAAAGAAGCACA
AGTCCTCAGCCATTGTCTCTGGTCTAGGAGGTTCTCGTTTTGACACAGAAGAAAATACGG
TCACTATATTGATACAATCCCGATTAACTGAGTACTCAACATGCCTCACAGCCCTGGTAG
CGCCTACCATAACTGATAATAGTCAACCGAATTTTATAATCAACACTAGGAACACACATT
GGAATATTCCCGCTAACATAAAACTTGCAGATCCGTCTTTCTTTAAACCACATCGCGTGG
ACTTGCTGCATGGAGCTAGTTGGTTTTATGAGCTTCTCAGCGTCGGCCAGATAAATCTTC
TCCCAGGGCTACCATGTCTTCAGAAAACAAGGCTTGGTTGGGTAGTTTCTGGAGGCGGGC
CGCGTTTGGGGGTTCTAAATTGATTGCGAAGCATACTGCGGGCAAACTTGAGTCAAGTTC
TGAAGAACGTGCTGATGAATTGGTGCTTCGATTTTGGGAGATAGAAGCCTGCTTGGAAAT
TACACCTACCATATCAAAGGAAGAAACTGATTGTGAAGAGCATTTCTTAAGGACTCATAC
CAGATTGCCTAGTGGCCAATATTCGGTTCATTTACCCTTCAAGCGAAGTTTGGAATGTCT
TGGGACGTCATACCAACAAGCCTTTCGTCGGTTCCTGACCCTGGAACGAAAACTACAAAA
TCGTCCAGACCTGAAGATTCAATATTCAAATTTTCTAAAGGAATACTTGGATCTCGGTCA
TATGTCGCCTGTCGCTCCAGAGTCCGTAGGACTTTATCAATATGTTCTTCCTCATCACTG
TGTCTTTAAAGAAGACAGTTCAACGACAAAGTTGCGAGTCGTTTTGACGGCTCCGCAGCT
ACCTCGTCAGGATATTCATTAAATGAACTATTGATGGCTGGTCCTGTTATTCCAAGTCCG
CTGTTTCACATCATTCTTCGCTTTCGTAAATTCTCGGTCGCCCTAACAGGAGATATTGGT
AAGATGTATCGCTGCGTACGCGTTACGGCACCGGACGATTTCCCCCAATGCATTCTGTGG
CGAGACTCGCCAGAACAGGATGTAAAGATTTTTTAACTGGATAAAGTTACATACGGAGCA
AAGCCAGCATCATTTCTCTCTGTCCGTGTTATGCTTCAGCTGTCTGTGGATGAGGAAATT
AACTTCCGAATTGAATCTCGGATTCTGCAAGGTGACTTCTACGTTGACGACCTCATTTCA
GGTGGTGACTCGATTCAAGAAGCAAAGGAAATTCTTAGTTCTTACTCATTTGATACAATG
CAGCGTATATTCGCATATATCTATAAATTCATACACAGAAGCAGGCATCCTGGATTAACA
GTGTGTGATATACAACATGGGACCCAACTCTTACTGCGGCTCGTCCAGAGAGCACACCTG
TGGGAAGCGATTAAATCACTGGGATCGAGAAAAGCTGTTAAGCCATCCAGTTGTATCGCA
TCACTTAACCCTTTTTTGGATGAGTTCGGCATTCTTAGAGTTGATGGGCGCCTGAAAAAC
TCTTCGCTGGCTTTCGAAGCTCTCCATTCAATAATTCTTCCGCGGCACTATCCCATCACA
GATTCACTCATTACAAGGTTTCACAATCAGGACTTACACGCTGGTCCATGGGCACTTCTG
GCTCATATTCGGTTACAGTATTGGCCGATTGGTGGAAGGAAGACCGTATTTAAGGTGGTT
GGCAAATTTGTGAGAAGCTTTCGTGTCAAGCCACGATTAGTAGAGCATATAATGGCTGAT
CTTCTCAAAGAACGTTTGACTGCTTGTCGAGCCTTTGAAGTCTCTGGCGTTGACTATTGT
GGACCATTTTTCTAAAAGCCAGACGTACGTAATAAAGCTCCAGTCAAATGCTACATTGCT
GTCTTCGTCTGCTTCGCGACTAAAGCAGTTCACCTGGAGCTGGTCAAGGATCTGTCGACG
GCTTCATTCTTGAATGCGCTCAAGAGTATTATATCGGCCATCTCAGAAATGGTCGGATAA
CGCTACCAACTTTGTCGGCGCCAAGAACGAGCTTATGGAACTCAAGCGTCTTTTCATCAG
TCGCGATAATTTTGGCGAAGCATCATTTTAATCGTGCTGTCGGCTCTTAACTTCGAAGAA
CTTCGCACCCTAGTCTGCCACATAGCATCGATAATTAACTCCAGGTCATTGTTTCCTCTT
TCAGAAGATCCCGCAGACCTAGATGTGCTCACTCCAGCTCATTTCTTGATTGGTGCGCCC
AGCTCATCGTTCGTTGAGCCTGATGTGATGCACCTTCAATTCAATCGTCTGGATGGCTGG
CAACGCGTAACACACCTCCAACAACTGTTTTGGTCCCGCTGGCGTGAAGAATATTTACCG
CTGCTTCAGCAGCGCTCCAAATGGCGTACTCCGAAACCAGGCCTATGTGTCAACGACCTA
GTCCTCGTAAAGGATGAAAAAATGCCGCCTCTAAGGTGGCCAGTGGCGAGGATCTCGGAG
CTAATCGTGGGAAGTGATGGAGTCGCTTGCGTAGCCATCTTGCGCACCGCAACAGGAGAG
ATAATCCCATGCCTTTCAACGGGGGGAGAATGTCTACGCAGTTAAAACAGCTGAAGCGAC
CTCGCCACTGATAAGAGCAGCACCGTCTTCTTATCTTGTAATACTTGCTCTGCGAAGCAA
CTGCTTAAATTTCGCTCTTTAGATTATTTACATTAACCTGCACTCTTCGCTGTAATAATC
TTTTATTGCCCTAGCATTAAGCTATGCGAAGGCCTCGATGCTGCACGTCGAGCTAGTTAA
GTTCGTTCGCTTCGTGCATTTGGTACGCATCGGCCACTAGCATTATTAAACATATTATTT
>Gypsy-7_DEl-I#LTR/Gypsy
GGAAGCATAAGTAGTTTGAATATGTTGGCGCAGTGGCGGCGTGTGCTGGAAATGTATGTG
AGAATTGTATTGAGTTTGTGTTAGTGCGTATTTGGGTATTTCACTAGAATCGCAAGTACA
TTGCGATATTGCGTCAATCTGTTTGTGTGTCTGTTTTGTTGTCTGTTTTACTATGTAGTT
TGGAAAAGTCCCGTTTTGGTGGGCGACAGCGTCTGTAGCTGTCGCCGAGTGTGGTTCGGT
AGGAAGGCACGAGAAAAAGGGAAGACACAAAGTTAGTTGTGTTTAGGATCCCGGTGCGAC
CGAAACTCGCTGCGCCTAAAACGATGGCAACTAGTATCGAAAATAATGACGCTGCAACAT
CAGAAGTGGGATCTGGCTCGCTACCTAATACGTCAATTGATCCATGGCGAGTGTTAATGG
AAGTACAAAATAAAAATTTTATTGAACTTGTGAAAGCATTGAAATCAACGGCTTCCGGAA
CAAAGAATAATAATGCAGTAGTTTTGCCGAAATTTAACGCGGATCTTGTAGGCGCCGACG
CATCGGCGTGGTGCGCTACAGTAAATATAATTTTGGCAGAAAACAACATAAAAGGCAGTG
CGTTGGTGATGGCTTTGAGTGCAGCATTGGAAGGCAGTGCGTCGCAGTGGCTCTCACAAA
TATGTTATCCTGAAATAAATTGGGCTGATTTTAAGGAACTTTTTCTTCAGCGCTTTACCA
GTGTTGAGACACCAGCAGCTATGTTGTTAACAATGTTATCAACTTGCCCGACTGAAGGAG
AATGTCTCTCCAATTATGCTAGTCGCATGGTGACGTCACTCATCACCAAATGGCGTGAGA
TGGATGTGGAGGAGATTGCTGTTTCCGTGACGCTTGCTCAGCTGGCTCATATTGATAGCA
GATTGCAACGTCTTACCTTTACATCAAACGTGCGCACCAGGAGTGAACTACAGACAGAGC
TAAAAGCTTTTACGTTCAACAAACGGAAGAAATCCTCACAAGAAGAAACAGCGGCATCCG
ACTCGAAACGACAGAAATTTTCAACAATAAAATGTCATTACTGTGGAAAGTTGGGTCACA
AGATGGTTGAATGCAGAGCTAGACAGCAGCAAAATCTTCCTCCCCGTGCTGCTGAGCGTA
GCGGCAAGAGCGTGTTTGGTCACCAGCAGCAATCAAATTTAACCTGCTTCAAGTGTGGAG
AGGTTGGACACATTTCAACCCATTGCAGTAAGCCCAAAATGGACAAATTCAAAGATACGC
ATCAGGTGAAAAGAGTGCAGCTATGCGAAGTTGATGTGCCCAAAGGAGAGATGATTCACC
ATGACGAGACTTTCACGACAACGTTTGACTCTGAAATGTTCATTGGTTAAACAAAAGATA
AGTGCTAAGTTAGTTGGTAAAAGAATTTACAATACAGTAATGTTGAAAGGTATTGGAAAT
GACAGCATTTGTAGTACAATGCAAATACTTGGCAAGGTACAAATTAACAATCATTGTATT
GAAATGTTATTCCATGTTTTGGGTGATGAATATTTGAAAAATGATATTATGATTGGTAGA
GAAATACTGTCGGAAGGATTTTATGTCATTATGTCACCTGGAAAATTTTAAATTGTTAGA
TCAAAATCTGTTAACTTTTGTTCAAATGATGATGTATTTTCTAAATTGAATACTGATCTT
GTCGGTGAAGATAAAGATAAATTTAACAATTTATTGAAAAACTATTCATAATCTTTTACA
AAGGGAATTCCTTCATCTACTGTCAGTACAGGTGAAATGAAGATTAAATTAGTAGACAAT
AGAAAAATTGTTCAAAGAAGACCATACAGGCTTAGTCCAAATGAAAGAGAATTGGTACGC
GACAAGATTAAAGAGCTTTTGGAATGCAATGTCATAAGGCCAAGGTGCTAAATATTTCAC
TTGTTTGGATATGGCAAGCGGATATTACCAAATACCATTGCATGAAGAATCAATAGAGTG
TACGGCTTTTGTCACCCCAGATGGCCAGTTCGAGTTTTTGTCAATGCCGTTTGGTCTGAA
AAATGCACCTTCAGTTTTTCAGCGTACAGTGATGCATACACTTGGAGAACTGGCAAATAC
TTTTGTGGTTGTCTATATGGATGACGTGTTAGTGGTGGCTGCAACGAAAAGTGAGGCTTT
GGAAAGACTACAGGTTACTCTTGATGTTCTCACGAAAGCTGGTTTCTTGTTCAATATTAA
AAAGTGTTCGTTTCTGAAGTCAAGTGTTCAATATTTGGGATATGAAGTGAGCGAAGGTCA
AATTCGTCCAAATTCTAAAAAAATTTCTGCATTAACTGCCTTACCACCTCCTCAGTCGGT
TTCTGCTTTAAGACAATTTATTGGACTTGCGTCTAACTTTCGGCAATTTATACAGGGATT
TTCTTGTTTCTTGAAGCCTTTGTATTTGTTGACATCGGAAAAGAACGAGTTTATTTGGAA
GCCAGAACATGAAGAAATAAGACAAAAAGTTATATCTGTTCTTACACAGAAGCCAGTTTT
GGTTATTTTTGACCCGCAATATCCAATCGAGTTGCATAATGATGCAAGTGCTCGTGGATA
CGGTGCCATCTTGTTGCATAGAATAGATAACAAGCCCCATGTCGTTGAGTTCTTCAGTAA
GGCTGCCTCACCTGCCGAGTCAAGATACCATTCTTACGAATTGGAGACACTCGCGGTTGT
CATGGCCATTAAGCATTTTCGTCATTATTTGACAGGCAGAGATTTTGTTGTCTTTACCGA
TTGCAATTCGCTTAAAGCATCAAGAAATAAACGTGACCTATCGCCCAGAGCACAAAGATG
GTGGGCTTAATTACAGTCGTTCTCATTTGAATTACAGTATAGAGAGGGTAAACGAATGGC
TCATGCTGATTTCTTTTCAAGAAATCTCCCATCTGCTGATGCAATTGATGCTCGTAAAGT
TTCTGAAAAAAGAATTAATCTGGCAGAGATATCTAGTGATTGGCTGATGGCTGAACAACG
CAAGGATTCCGATATAATTAATATTGTGAATAAACTAAAAGACAATTCTCTTGCCGAGGA
CATTGCAAAAACTTACGAACTAAGAGCAGGAATAATTCATTGGAAAATACAGAGAAATGG
CAGAACTCGATCTTTGCCAGTTGTTCCAAGAGCATTTAGATGGTCCGTTATTAATCAAAC
ATTGGACAAAGCCTACGATTTTTACTGGTTTGAAAATATGTCAAAATATGTAAGGAAATT
TGTTGAAAACTGTATAACTTGCAAGATGTCAAAGTCATCCTCAGGTAAAGTTCAGGCTAG
ACTTTTTCCAATACCAAAGGTCGACACACCTTGGCATACAATACACATAGACATAACAGG
CAAGTTAAGTGGCAAGATTGATCAAAAAGAGTATGTTATTGTTCAAGTGGACGCTTTTAC
TAAATTTGTTTACTTAACACACACACTCAAGATTGATGCTGACAATTGCATAGGTGCTGT
GACATCGGCTGTATCTTTGTTTGGACTATCAAACCGCATAATAGCAGATCAGGGTAGGTG
TTTTGCCAGCTCTAAATTTAGTGAATTCTGTTCTAAACAAAATATAAGTTTGCACTTAAT
TGCGACAGGTGCAAGTAGAGCTAACGGACAGGTAGAACGCATTATGAGCACTTTGAAAAA
CTTATTAACGGCAGTTGAAACTAGCAGCAGATCTTGGCAAGACGCATTGGGCGAGGTACA
GCTAGCCTTAAATTGTACTGTAAGTCGAGTGACAAAGGCAAGCCCTTTGGAATTGTTCAT
TGGCAAGGTTGCTCGTCCGTTGGGGTTGCTACCACCATGTGACGTGGCACAAGAAGTTGA
TTTGGCAGAATCAAGAGCTCGAGCAGTGCAAAATATATCAGCGGCGGCAGCATATAGCAA
AGGGCAATTTGATAAAACTAAGGCTAAGGTTGTTGGGTATGAAGTAGGAGACTTTGTGTT
GTTGAAGAATGAAGAAAGGCATCAAACAAAGTTAAGTCCAAAGTATAGAGGACCTTTGCA
AATTCTTCAAGTACTAGACGGAGATAGATATATCCTCACGTCGTTGACAAATAATAGGTA
GTTCAAGTACGCTCATGAAGATATAAGGAAATTGCCAGAGGGATATGTTCCAGATAATTT
AGAAAGTTGTGATGAGGATTTGAATGATATTGAAAGGGAAGCTGTTGCAAGAGACAGTAA
TGAAATGATAGAAAAAGAAACTGTTGAAAGAGACAGTAATGAAGTGATTGATAAGGAAGC
TGTTGAAAGAGACAGTATTGGAATGATGGAAAGTCAAACTGTTGAAAGAGACAGTATGGA
TGCCTGAAAGGCTGATAATAAAACTTGAATAAATTTGTCATATCTGTAATGCAAGCACAA
GTGCAAAACAAATGTTTTGATCATATAATAATGTAACGCGAAACCAAGTGGGTTTATGAT
AATGAAGAGAATTATTAAGAAAGTTTAATTAAGTAAAAGATGAATTTTATATTAGTTTAA
GAACTAAGAATGGATGTTTAAATTCTGCATAAAGCTATGAAGTTTAAAATAAAAAATTAA
ATTAAAAAAATAAATAAGTTGTAATTGAGAAATTTATAAGAAAAAGGAAATGTTAATGTT
ACATTTTATTTGATGATTTATAAATAAAATGATTTAGGAAGCTGAGCATTTTTCTAGAAT
TACACGAGGTCGTGTTATGGTCAGGTTGGCCGTGTGGAAGCATAAGTAGTTTGAATATGT
TGGCGCCGTGGCGGCGTGTGCTAGAAATGTATGTGAGAATTGTATTGAGTTTGTGTTAGT
GCGTATTTGGGTATTTCACTAGAATCGCAAGTACATTGCGATATTGCGTCAGTCTGTTTG
TGTGTCTGTTTTGTTGTCTGTTTTACTATGTAGTTTGGGAAAGTCACGTTTTGGCGGGCG
TCAGCGTCTGTAGCTGTCGCCGAGTGTGGTTCGGTAGGAAGGCACGAGAAAAAGGGAAGA
CACAGAGTTAGTTGTGTTTAGGATCCCGGTGCGACCGAAACTCGCTGCGCCTAAAACGAT
GGCAACTAATAACGGAAATAATGACGCTGCAACATATAG
>BEL-48_Dmon#LTR/Bel-Pao
TGGTTACGCAGCCAAAACAGCTGGAGCGACCTCGCCACTGATAAGAGCAGCATCGTCTTC
TTATCTTGTAATACTTGCTCTGCGAAGCAACTGCTTAAGATTATTTACATTAAGCTGGCG
CTCTTCGCTGTAACGACCATTTATTGCCCTAACAATACCTTTTGCGCAGGCTAGTTAAGT
TCGTTCGCTTCGTGCATTTGGTACGCATCTGCCACTTGCATTATAAAAACATATTAATTT
GTCGCAATTGTCCCTTCGCTTAAATCGGCACGTACCAATTCGGATTCGCTTGCCTACAAA
ACCTTTTGTTCTTAAATAATAAACACAGACCAATTCGGGTCTGCCTGCTTATCGTAACTT
ATAATAAATATATAAATAAATTGGAAAACAAGAAGTAAAATAAAGTTATTTATTTGTATT
TGTGCTGCCCGCGCAGACAGTTAGAGCTAAGGCACCGCCGGCATTACCCTCATTAATGTT
GCCTACGTTCAGTGGTGGTTACACAGAATGGGCCGAATTTTATTCTATGTTCACAACCGT
CATAGAAAATCATCAGGATTTAGCAGATATCGAAAAGCTGCAGCATCTTCGATCGTGACT
GAAGGATTTAGCGCTGGACGCAATTCGATCATTGGAAATAACAAACAATAATTATGCCAT
ACCACTTAATTTATTGGAGAAAATGTTTAATAATAATCATTTGGTTTTTCAGGCACACAT
ACTTGAGATATTAGGGCTCAAGGTGGCAGGTGGATCGGCCGTGGCGCTAAGGGAGTTGTC
TGACCAATTCAACGCACCTATTCGCGCATTAAAGAGCAAGGGCAACACCGAACAGATCGC
TGGATGCATCATTGTGAAGATTATCCTACAAAAGCTGGACCCAACATCACAAGCCAAGTG
GGAAGAAAGGCTAAAGGGTTCGACGTTCGTCAACTTAATACCATCGTGGGAGCATATGGC
TACGTTTCTGGAGCAGAGATGCCGAACAATGGAAACCGTAAATTTTGCTATGTCAAGCTA
TGCCCCTAGCCATCAGGTGGGAAAAACTAGAGCAATTAACACAAGTAGATCGTCATTTAT
CGCCAATAACCACGACGCCCCTGTCTGCGTTTTTTGTGATAGCCCTGGTCATGGTATATA
TAATTGTTCCCGATTTGGAAACTTGTCCCCTGCATTACGGCTTAGGGAGGCAAAACGACT
TGCATCGTGCTTGAATTGCCTAAAGAAAGGCCATCAATTGCGTTCATGCAGCTCTGGGTG
ATGTCGGACCTGCGGGGCGAAGCATCATTCCCTGCTGCATTTAAATAATTCTGGTTTTCC
GTCTGGTAACTAACTGCGCCTGCTGATTCAATTGCCCACCGCCTCTTTCGCTAAGTCGTC
GCCATCTACCTCCACCTCTCTTGTTGCCCAGTATTTCAATAGTGAAATAGTAGCCTCTTG
GCTACTGCTATGGTGTTCGTTAAAAATCACTCCGGCACTTTGATACCTTGTCGTGCTCTT
TTGGATTCCGGCTCTCAGCTTCACCTTATAACGTCTCGCCTTGCTCAACAGCTTCAGTTT
AAGAAGCAGAAGTCCTCAGCTTTTTTACACAGAAGGAAATACGGGCACTATAACGATACA
GTCTCGAGTATCTGAGTACTCAACATGCCTCACAGCCCTGGTAGAACCTACCATAACTGA
TAGTCAACCGAATTTTACAATCAACACTACGAATTGGAACATTCCCGCTAACATAAAACT
TGCAGATCCGTCTTTCTTCAAACCACTTCGCGTGGACTTGCTGCTTGGAGCTAGTTTGTT
TTATGAGCTACTCAGCGTCGGCCAGATAAAGCTTCTCCCAGGGCTACCAAGTCTTCAGGA
AACAAGGCTTGGTTGGGTAGTTTCTGGAGGCGGACCGCGTTTGGGTGGTTCTACATTGGT
TGCGAAGCATACTACGGGCAAACTTGTGTCAAGTTCTGAAGAACGTGCTGATGAATTGGT
GCGTCGATTTTGGGAGCCTGCTTGGAAATTACACCTACCACATCAAAGAAAGAAACTGAT
TGTGAAGTGCATTTCTTAAGGACACACCAGATTGCCTAGTGGCCAATATTCGGCTCATTT
ACCCTTCAAGTCGGTTGCTGACCCTGGAACGCAAACTACAAAATCGTCCAGACCTGAAAA
TGCAATATTGAAATTTTCTAAAGGAATACTTGGATCTGGGTCATATGTCGCCTGTCGCTC
CAGAGTCCGTAGGACTTTGTCAATATTTTCTTCCTCATCACTGTGTCTTTAAAGAAGACA
GTTCAACGACAAAGTTGCGAGTCGTTTTCGACGGCTCCGCTGCTACCTCGTCAAGTTATT
CAATAAATGAACTATTGATGGCTGGTCCTGTTATTCAAAGCTCGTTCAAATAATGATGCT
GTTCTAGAAGGGATACCCGAAGAGGACAAAGAATCGTCTCTAAAGTTTGATGATGGGAGC
GATATCACCAAAACTCTTGGACTCGCTTGAGACTCAGCGTCGGATCGGTTGCTGTTTTCG
TTCTCGTCCATTCAGCAGAGATCCAAACCATCAAAAAGATCGATTCTGTCGACTATAGCT
CGCTTATATGACCCGCTTGGACTTATAGGGCCGGTAATCGCCAAGGCTAAAATCTTTTTG
CAGCAGATCTGGAAGGAGAAGCTTGGAATGATCTTTGCTGCAGTTTTGAGAAAACACAAT
TTCTTAAATTTCCTCGTTTCGTGTCAATACCTGCAGCAGAGTTAGAAGTTCACGGTTTCT
GCCACGCCAGCATCGAAGCGTGTGGGGCCTGTGTCTACGTCATTTCTCGACGACCACAAG
CCAGTTGTCAGCTGTTGTGTTCCAAATCGCGTGTAGCTCCTCTGAAAGCACAGTTCCAAA
GGTAGAGCTCTGTGGCGCCGTCTTATTAGCTAATCTCATTTGTGAGATATCTTAAATGGC
ACTCTTTGATGGAAAATTCTACTGCTGGTCGGATTCTTCTGTTTGCCTTTCCTGGATAAA
GACCGAGCCCTGCAAGCTCAATGTGTTTGTAGCTAATCGTGCTACAGCAGTTCAAGAGCT
AACAAATGGCATGGAATGGCGGTACGTTCCTACTTCACTCAATCCGGCAGATATACTGTC
GAAAGGATCTACACCCAGTAAATTAAATCAATTGTCACTGTGGTTCAACGGCCTAGAATT
TCTATGTGGAAACAAATTGGACTGGCCTGCTTCTTGCTTGCCAGAAAAGACAGAGCTCGA
GCTAAGAAAAAAAGTCCTTGTTGCGCCATCTCCCTTCGTTGATATATCTGCCACTTGTAA
ATACGCTAACTCATTTGATACGATGCAGCGTATATTCGCATATATCTATAAATTTATACA
CAGAAGCAGGCATCCTGGACTAACAGTGTGTGATATACAACATGGGACCCAACTCTTACT
GCGGATCGTCCAGAGAGCACACCCGTGGAAAGAGATTAAATCACTGCGATCGAGAAGAGC
TGTTAAGCCATCCAGTTGTATCGCATCACTTAACCCTTTTTTGGATGAGTTCGGCATTCT
TAGAGTTGATGGGCGCCTGAAAAACTCTTCGCTGGATTTCGAAGCTCGCCATCCAATAAT
TCTTCCGCGGCACCATCCCATCACAGATTCACTCATTACAAGGTTTCACAATAAGGACTC
ACACGATGGTCCACGGGTACTTCTGGCTCATATTCGGTTGCAGTATTGGCCGATTGGTGA
AAGGAAGACCATATCCAAGGTGGTTGGCAAATGTGTGAGATGCTTTCCTGCCAAGCCACG
ATTAGTAGAGCATATAATGGCTGATCTTCCCAAAGAACGTTTGACTGCTTGTCGAGCCTT
TGAAGCCTCTGGTGTTGACTATTGTGGACCATTTTTCTATAAGCCAGACGTACGTAATAA
AGCTCCAGTGAAATGCTACATGGCTGTCTTCGTCTGCTTTGCGACTAAAGCAGTTCACCT
GGAGCTGGTCAAGGATCTGTCGACGGCTTCATTCTTGAATGCGCTCAAAAGGTTTATATC
GACTCGAGGCAGGCCATTTTAGATATGGTCGGATAACGCTACCAACTTTGTCGGCGCCAA
GAACGAGCTTCTGGAACTCAAGCGTCTTTTCATCAGTCGCAATCATATTGACTCAGTGCA
CAAGTTTGCATGGCTGACTCCATTGATTGGAAGTTTATTCCCCCTCGTTCGCCGCATTTT
GGCGGCCTTTGGGAAGCAGCAGTGAAGACAGCAAAGCATCATTTTTATCGTGCTGTCGGC
TCTTGCGTTCTTAACTTCGAAGAACTTCGCACCATAGTCTGCCACAAAGCATCGATAATT
AACTCCAGGCCATTGTTTCCTCTTTCAGAAGATCCAGCAGAACTAGATGTGCTCACTGCA
GCTCATTTCTTGATTGGTGGACCCAGCTCATCCTCCGTTGGCTGGCAACGCGTAACACAC
CTCCAACAACTGTTTTGGTCCCGCTGGCGTGAAGAATATTTAACGCTGCTTCAGCAGCGC
TCCAACTGGCGTACTCCGAAACCAGGCCTATGTGTCAACAACTAGTCCTCGTAAAGGATG
AAAATCTGCCGCCTCTAAGGTGGCCACTGGCGAGGATCACGGAGCTAATCGTGGGAAATG
ATGGAGTCGCTCGCGTAGCAATCTTGCGCACCGCATCAGGAGATATAAGGAGAGCTGCAA
ACAAGCTGTGCCTACTGCCCATCAAGGACTCAGTTGAAAGTCCATGCCTTTCAACGGGGG
GAGAATGCCTGGCTACGCAGCCAAAAGAGCTGGAGCGACCTCGCCACTGATAAGAGCAGC
ATCGTCTTCTTATCTGGTAATACTTGCTCTGCGAAGCAACTGCTTAAGATTATTTACATT
AAGCTGGCGCTCTTCGCTGTAACGATCATTTATTGCCCTCACATTACCTTTTGCGAAAGT
TAGTTAAGTTCGTTCGCTTCGTGCATTTGGTACGCAACTGCCACTTGCATTATAAAAACA
TATTAATT
>BEL-4_Dvir-I-Dmon-B#LTR/Bel-Pao
ATCTGCCTTTTCGACGAGGTTCATTTTCGTTTTGTGCTTGCAGCTGAGCGGAAGGGAAAG
AGAACAGAAGCGCGTACGGAGCACGAATGTAAGTCTCATAATAATATAAAATATAGGTTG
TTAAATAATGAAAAGATAATAAAGATTTTAGCGTATCGTATCGTGTCGTATCGAATCATA
TCATATCGTATCGCATCATACGAATCGAATTGAATCGAATCGTACGGCGTGCAACGAACC
CAAAGAAATAGTTTTTTCTTTCGACGTTAGAAATCCCTGCCAAATACGCGCCCCGCACGA
GTCTCGGTGCCAACATTCTGAAATATTCTCTGCAGCAGAGAGTGTCTGAAGGATTTTCTT
TATCTTTATCATCTTTATCAGCAATTATGAGCGATCCACAGAGATGTGGATTCAGCAACG
AGGAAAATCTCATCAGGCATCAGAAGTGCCTCAGAGGGCAAGCCCTGGATGCGGTGCGTG
GAAAACTTATGATCCCAGCTACAGTGCCGTATGCTATAGGCACATTGCGAATGTTGTATG
GCAGCTCTGAAATAGTACATGATGCGCTGCAGCAAAAGCTACGAGAGGAACCAGCAATAA
AATCGGACAACTTGAACACTGTTATCCGACTGGCCTTAGCTGTCCAAAACTATTGCGCAA
CGATAGCTGCCATTGGTATGCACGAATATCTTTACGATCCCGCGCTGCTAAACGAGCTTG
TTGCTAAGATGCCCAGCAATATGAAATTGGACTGGGGCCGGCATCGAATGTCAAATGATG
GTAGCAGTTTGGCCACCTTTGATAACTGGCTGTTTAATGTGGCAATGTGCGCCACTATGG
TCACGCCCACTAGAGAGCGAATTTTTGTGCACAACACAGCCCTGAGGGTTCTCAGCAACA
ACTTTCTCAACAGGAACAGGAGAGGGTTTCATGTGCGAATTGCGCCGGTAACCACCGTCT
ATCAGATTGCGACGACTTTAGATCCATGGGTACAAATCAGCTGTGGGAACTTGTTAAGGA
AAAGCGGCTCTGTTTTGCTGCTTTATGCGACATCGTGCACATCAATGTAAATCAAAGAAG
AAATGTCATGTAGATGGTTGCGAGTCAACGCACCATGTGCTGCTACATACGCCTACCATG
AGTGATAGTAAAGACGAGCACACGGGCCAAGGTAGCAACAACCGGATAAAGGCACGGCAG
CTCCGCAAGTAAGACACTGTTTCGATATGTTCTAAACACGCTCTATAGTAAATCAAAAAG
CGTGCGCACATATGCATTAGTGGATGAAGGAGCTGAGTGTACGCTAATAAAAAGAGCGGT
TGCAGACGAGCTGCAACCCAGCTGTGTCTTAAATGGACTGGTGACATAACCAAGAAGCCC
GAGGCTATGTCTGTGGGTATTTCAGCTCCAGAAATTAACACACTACGGTATGCGTTAAAC
AACGCGAACAATGCGAACTTGGACTAACCAGTGTCGGGCCACAGTTGCTTAAATCTCGGA
AGCATTTATCTACGCTTCCTATCCTGCTGTATACAACTGAAAGAGTTCATGATGAACACG
ATGCTCGATTAGAAGCAGCAGGGATATATCCGTCGGCTTAGTTAGTACTAACACGACATC
GTGGTTTCTTCCTATCTTTACAGCCACCAATCTGAACAAGAAAGAGACGTGCCTAGTGTA
GGATGCGGCCGCCAAAGTTAAAGGCATGTAGCTGAAAGATTGTTTTCTGAAAGGTCCAGA
TACACTAGCATCTTTGATGGGCGTGCTAATAAGCTTCAGAGAGCGTCCTGTCGCCGTATC
CGGCGACATAAGTGAAATGTTTCATCAGGTCAAGGTGCGCCGAGAAGACCAAGCGGCACA
GAAGTTTCGCTGGCGTGATGGAGATTCGTCACGCTTCCCCGAAACGTTCGGAGCATCCTG
TTCGCCAGCCCTAGCAAATTACGTCAAGAATCGCAATGCCGATCGGTTTGTAGCGGAGCA
TCCGGATGCCGTAAAGGCGATTTGCGAAAACACATTTTTCGACGACTGGCTGCAGTCGGC
GGATGCAGCAGCCCAAATGATACAGTTAGCTGAGACTGTAAAAAGGATTCATGCTAGTGG
CGGTTTCGAGAAGCGCCGCTGGACATCAAATTCGAAGCAAGTTATACAGCCGCTGGAAGA
CGACTGTAAGGAATTGGACAAGCGTATCAGCGCTCAGGATGAAGCGCAAGAGAAGGTCTT
GGGCCTGTGGTGGCTACCTGGACAAGATCTGTTGACGTTTGTGGTGAAGCCGAACTTGCT
TGCGAAGACTTCTAAGGAGCGCCCAACTAAAAGACGTGTTTTAAGTGTGATCATGTCTAT
TTTCGACCTGCGCCAAGATCATCCTTCAGAACATATGGCGATCCAACATCGGATGGGATG
ACGACTTCACCAACGAAGACGAAGCCGATTGGCAACACTGGCTTGATCTAGTTTCAAAGT
TGAATGCCGTCCGCATTCCACGGTGTATGAAGTGGGTGAGCCGAACCCAGGCTGTGCAGA
TGCATACATTCGTGGACGCCAGTATGAATGCTTACGCCGCAGTTGTATTTTTTCGGGCTG
AACTTGATGGCCAAGTACATTGCAGTTTGGCCGCCTCGAAAACGAGAGTAGCACCCTTGA
AGCCCGTGTCCATACCTCGCGTGGAACTGATGGCCGCGGTCTTAGGTCTGAGACTGGCCA
AATGTATCCAAAAGGAAATGTCGGTGCGCATACATAGACGAACATTCTGGACAGATTAAA
AGGATGTGCTCTACTGGATCCGTTCTGATGCTCGAAAGTTCCAGCAATTCGTAGCGCTTC
GGATCGGGGAGATTTTAGAAGAATCAGATGTGGACAGCTGGCGTTGGGTCCCATCGGCTC
AAAACGTGGCCGACGATGGGACGAAATGGACTAAAGCGCCTGAAATTCATGGCTCAACCA
GGTGGTTCAATAGACCACCATTTTTGTACCTAGAATAATCGCAGTGGCCACACACGGAAA
TAGGCCCTGCAATAAACATGTTGTACCATGCTGAAGAACCCAATCACACGTCGTCCTGGA
GATGCATCCTGCCGGATCTGCAGCGTTTCAACAAGCTAGAAAAATTGAGAGCCGTACAGC
TATGCGTACTGGATTTCCTACGGATTATTACTAAAAAGGTCAGATTGGACGGGGGACTGG
ATCTGCAGAAGACACTGCTCCTAAAACGAAGCAAAGAAATGGATGTGATTTTTATCCGGA
TATGCCAAAAAGAGGAGTTTAATAGTGAGATTACCTGCTTAAAGCCGGGGCGCCGCTTAA
CCGATCGCAAAAGCCTGCTGTTTAAGTGCTCCCCTTATACAGATGACTCGGGCATTCTAC
GTATTAAGGGAGGGATGGACAATATAGGAGTTGAAGTCTGCGTAAAACGTCCGATAATTC
TGCCAAGACGACATCGATTGACGTATCTGCTGCTCCAATACTTGCCAGCGTGCCGCATAC
GACGCGCCCGCCCAAAGCCACCAGATATGGGCGACCTGCCAATCGAGCGATTGTCGCCCT
ATACTCCACCGTTCTCATATACTGGAGTGGATTACTTTGGTCCCTACGACATTGTCGTTG
GACGGCGTCGCGAGAAGCGCTGGGGCGTGCTATTTACATGCCTCACGGTGCGCGCCGTTC
ACCTAGATATAGCTACGTCGCTCTCAACTGACTCATACTTATGCGTTCTGAAGTCATTCG
TGACCAGACGCGGCTGCTCCCGCCGCATGCTGTCGGACAATGGCACAAATTTCAGAGGCG
CTAGCAGAATGTTAAAAGATGAAATTGAACCTATATCACCGGCGCTGATCGAGCGACAGT
ACCCAGAACTCGAGTTCACCTTTATCCCGCCAGAATCACCCCACATGGGAGGATCGTGGG
AACGAATCGTGCGCTCTACAAAGTCAATACTGTCAGAGATTCTGCCGCACTCTGGGCTAC
TAGCAGCATTGGCTGACGTAGAAAGTGTGCTCAACTCAAGGCCGCTCACTTATGTTCCCA
TGGAGTCATCTGAGTCCGAAGCCCTGACTCCAAATCATTTTCTTATAGGTCATTCAAGCG
GATTGCGTGAGAGAGGCTTACGGGAGCAAGACGGAGCTAGCTTGGCACGAGGCTTCAGAC
TCGCCAGTCAATTGGCTGACCAATTTTGGAAGAGATGGTTTCAACCGCCGCTCGAATCAA
TATCAGTCGATGACATCGTCATAATAGTGGACGACGGTGCCAAGCGGAATTGTTGGACAA
GAGGAGTGGTCGTAGACCTGCACCGTTCAAAGGATAGCCAGGTCCGAAGCGCCGTGGAGC
GAACCGCCGATGGAATTATTACTCGCCCCGCCGTCATGCTAGCTAAGCTTGACATTAAAG
TTGGTAACACTGCACGGACGTTCGTGAATTACGGGGTAGGGAATGTTACGAGGCGAAGTG
AAATTAGCTGTTGTCACTAAGTCCTACTGGGTCTCGCATTTTGTAAGCAGCGCTCGCTTC
ATACACTGGAACCGCACCGTTAGAAATAGTTTGTACATACAAAGTCCATCGCACGCAGCT
GCACAATCTGCCTTTTCGACGAGGTTTATTTTCGTTTTGTGCTTGCAGCTGAGCAGAAGT
GAAAGAGAACAGAAGCGTGTGCGGAGCACGAATGTAAGTCTCATAATAATGTAAAATATA
GGTTGTTAAACAATGAACAGATAATAAAGATTTTAGCGTATCGTATCGTGTCGTATCGAA
TCATATCACATCGTAATGCATCATACGAATCGAATTGAATCGAATCGTACGGCGTACTAT
GAACCAAAAGAAATAGTTGTTTCTTTCGACGCTAGAAATCCCTGCCAAATACGCGCCCCG
GCACGAGTCTCGGTGCCAA
>Gypsy-13_DTa-I-Dmon-A#LTR/Gypsy
TGTCGGAGAGGAAGCACTGTAGCATCTCGATAGGCATGAGACCTTAAGGTGTGACCATGG
GTTGTGCTGGTAGATACTAGTTCTGGTAGAATGGGGACTCAGTTTGCGAACTGAGGCTGT
GTGTGGCTTTGTATGCGTTGCTAGATCTGGTCTCTCTCTGTTCTGTGTTTCCGGCGTGGC
GTGAGGTGGTCACGTGTGGGTATTTAAGAGACAATAATGAGCAACAAAGGCAACGAAGAC
TCGCTGCATCCGCCAGATCTGAGTACGGAACATCAGAATCCAAACGGTCAAGCAACCAAC
AATGACGACCTGCAGGGAGACGACTTCAATTCTCCGACATCAGAAGTGGGATTCGGCCCT
AACCAAACTTCTTCAAGGGATGTCCTCACGTTGTTAGAGCAGCAAAACCGGAATTTTCTG
GAACTGGTGAAGGGGCTACAGATGCCGGCGAGCGAGTTACAACAGACTAGCGAGATTTGC
TTGCTGAAATATAATCCGGACATTGCTGGGGTGGATGCCACGCAGTGGTGCGCTACGGTC
GACATCATTTTACGAGCAAAACCGTTAAGTGATAGCGCTCTTATATTAGCGTTGAGTAAA
GCTTTGGAAGGCGCAGCAGCTCAGTGGTTATCACAAATATGCTACCCAGGAATAACTTGG
CAACAGTTTAGGCAATTGTTTGAGCAGCGATACGAGACATCGGAGACGCCAGCCGCCGTT
ATTTTAAATTTTCTTAATAGTCGCCCAAGCAACGGTGAAAGCTTGCCTGTTTTTGCGAGT
CGCAGTGTGACGTCACTGTGCACAAAATTGCGTAATTTGAGTTCTGAACAAATTTCCATC
GCGCTAGTTCTTGGGCACATGGCTAATTTCGACCGGCGTTTGCAACGAATGATACACACT
ACGCATGTAAACAATCGACGTGAAATGCAAGCGGAGCTGCAAGTATTCTCAGCGCTGAAA
GAGCGTCCTTTTGCATCAAGCTGGGAACCAGAGGCCAAGCGTGCTAAAACTGTGGAACTC
AAATGTTATCAGTGTGGAAAACCAGGTCATAAAAAGCAAGTCTGTAGATCTGGAATGGGA
TTCCAGGTTTCGGCAACTGGAAAGGAGTGGCGTTCAGGGCAGCCTCATCATGGAAGGGCA
AATGTAACTTGCTACAGATGTCAGGAGCCGGGACATATTGCCAGTAATTGCCAAAAAAAA
GTGCAGAATACCGGATTGGGAGTAAGATCGGAAAAAAGAGTGGAGCTGTGCGCTATGGTA
GAGCCTCAATCGAGTATGCTGGTCAATGGTGAGAGATTTCCAATTACATTTGATTCGGGA
GCTGAGTGCTCATAATTTAAAGAAAGCGTTTCTAATAAGCTAGTTGGTAAGAGGATTCAT
AGCGTTATCTCGTTAAAGGGAATAGATAATGCCAATACTTACAGTACTGTACAAGTTGAA
TCAAACGTCGTGATTGATGGTAATTTTTGGTTGTTTTGTTTCATATAGTACCAGACGAAT
GTATGAAAAATAATATTGTAATTGGCAGAGAAATATTGGCTCAAGGGTTTTTAGTGGAAG
TTTCTTACGATAACTTTAACATTGTTCAAACTAAAGTTGTGAACGTTTGTGAAACCGTTC
AACCTACTAATTTTGATAACATTGAAATTGAAATGGTCGGAAATGAAAAAGAAATTTTAA
TATCATTACTAAAGCAACACTCAAAATCTTTTATCGAAGGCACTCCGCAAACGCGTGTGA
GTACTGGGGAAATGCATATTCGTTTGATTGATTCGACTAAGACTGTGCAAAGGTGACCAT
ACAGATTTAGTCCAAGCGAAAGGGAGTAAGTACGTGCTAAAATTAAAGAATTAACCGAGT
ATAAAGTTATCAGACCTAGTAGTTCACCATTTGCTAGTCCTGCATTATTAGTAAAGAAGA
AAAACGGTGCAGCAAGACTTTATGTTGATTATAGAGAGTTATAGAGAGTGTCGTTGCCTC
CACCGAAGTCAGTTGCTACTCTAAGACAGTTCATTGGGTAAGCGTCATATTTTCGTCAAT
TCATTCCGGGGTTTTCACAACTGATGAAGCCTTTATATTTTCTCACATCTGAAAAGAATA
GTTTTGATTGGCAGCCACAGCATGAAGAAATTCGCAGTAAAATCATCAGTGTATTAACAA
ACAAGCCTGTTTTGATTATTTTTGATCCCCAGTTTCCGATAGAACTGCATACCGACGCCA
GCTCTATCGGGTATGGTGCTATCCTTTTGCACCGCATTAACTCTAAGCCTCATGTGGTTG
AATATTATAGTAGAGCAACTAGCTCCTGTGAGTCCAGGTACACATCCTATGAATTGGAAA
CGCAGGCTGTCGTGTATGCTGTAAAACATTTTCGCCACTATCTGCATGGGAGAAAATTTG
TGATTTTTACTGACTGTAATTCAATCAAATCTTTTCGAAATAAAGTCGAATTGTCACCTA
GGGTTTACCGTTGGTGGGAGTTTTTGCAAACATTTGAATTCGAAATTGAGTACAGAGAAG
GTAAACGCATGGCACACGTGGACTTTCTATCTAGGAATCCAGTGTGTCAAAAGAATAAAT
CAGTACCAAGTAAAATAGAAGAGAAGCGAATTGACCTAACAGAAATATCGGAAAACTGGA
TACTGGTGGAACAACAAAAGGATCCAGAAATATCAGAAATCTTAACTAAGTTGAAGAATG
ACGATTTACCATTGGCATTAGTTGCCACTTATGAAATTAGATCAAATGTTTTGTATAGAA
AGATTCAGAGGAATTCAAGAACTCGTTGTTTACCGGTAGTTCCTCGTGCGTTCCGCTGGT
CAGTTATAAATCAGGTACATGAGTCTATCATGCATCTAGGTTGGGAGAAAACGCTAGACA
AGGTGTACGATCATTACTGGTTTTCTGGTATGACAAAATATGTTCGAAGATTTGTGGAGA
ACTGCATTACATGCAGAGTTTCTAAGGGTACGTCAGGAAAACCTCAAATTGAATTACACC
CAATTTCAAAAATTACCATTCCTTGGCATACCGTTCACATACTTATATCGGGAAAAAATT
GAGCGGAAAAAGTGATCGTAAAGAATATATCATTGTACAAATCGACGCTTTTACTAAATA
CGTTTATCTGTTTCACACCTTCCCTTTGGATGCTAATACTTGTATAAACGCAATGAAATC
TTGATTGCCATTTTTGGCGTGCCGATCAGGGGCGCAGCTTCACGGGCGCAAAGTTTGTGC
AATTCTGTTCTAACCAAAAGATACAATTACATCTAATTGGAACAGGTGCAAGTCGAGCCA
ACGGTCAAGTCGAAAGGGTTATGAGTACACTAAAGAATCTGTTGACGGCTGTTGAGACAA
GTGCTAGATCGTGGCAAGATGCACTGGGGATGTACAGTTAGCCCTTAACTGTACAGTTAA
TCGTAGCACTAAGTGTAGTCCTCTAGAACTTTTGATTGGTAAAGTTGCGTGTCCACTTGG
GTTGATTCCTATTAGTGATACCGAAACTGAAATTGACAAGATTAAATTAAGGGAGTTGGC
CGCTAAGAACTTGGAAGAGGTCGCTAGATATGAGAAGACAAAATTTGATAAGAATATGGC
TAAGGTAATTAGGTTCTGTGTGGGTGACTTTGTGTTGCTTAAAAACAGTGAGAGACAGCA
AACGAAATTAGATCCAAAGTTCAGAGGCCCTTTTTTGGTGGTCGAGGTATTGGATGGAGA
CCGATGCGTTTTAAAGTCTACACAGAACAATAGACGTTACAAGTATCCACACGAAAGTTT
GCGGAAGTTACCGGATGTGCAAATTCCAGAAGAGCTTGATGTAAATTATAAAGAACAAAG
TCTGTTGGAAAAGTCTGTTGATACAGAAGAGTGTTCGTGAAGTCATGTGATTGACGATGG
ACGAGGGTTGCTTTAGAAATATGTTTGATGAATTCGTGAAGCCAAGTGTTGGGCGATGGA
CGAGCAATGTGGTTGATGAATTCGTGAAGCCAAGTGTTGGGCGATGGACGAGCAATTTGG
TTGATGAATTCGTGAAGCCAAGTGTTGGGCGATGGACGAGCAATGTGGTTGATGAATTCG
TGAAGCCAAGTGTTGGGCGATGGACGAGCAATGTGGTTGATGTATGCGTGAAGTCAATGT
GTTTGGCGATGGATTTAAAAGTTGGCTAATAAAAGCCTAGTTATGTATCTTGGATTACGA
ATTGGTGATTTGAACTGATTAATGTATAATTTGAAAATGTTTAAATGGTCTCTTGCTTGG
AAGTGTAAATGAAGGAAGTGGTTTGTAAGAGAATATAACCTGGGATATGTTAAAATAACC
TACGACATATTAAAAATGGAAGTAAAGTTATGTTATGGAATATTGTATGAATTTGAGATT
ATTTCGTTGTTTTTCCGAAGTATTCAATGAGGTTGTAAAGTTGGAGTGAAACTGAGATGT
TTATGGTAGACACGAGGACGTGTATATGTCAGGATGGCCGTGTCGGAGAGGAAGCACTGT
AGCATCTCGATAGGCATGAGACCTTAAGGTGTGACCATGGGTTGTGCTGGTAGATACTAG
TTCTGGTAGAATGGGGACTCAGTTTGCGAACTGAGGCTGTGTGTGGCTTCGTATGCGTTA
CTAGATCTGGTCTCTCTCTGTTCTGTGTTTCCGGCGTGGCGTGAGGTGGTCACGTGTGGG
TATTTAAGAGACAATAATGAGCAACAAAGGCAACGAAGACTCGCTGCATCCGCCAGATCT
GAGTACGGAACATCAGACTCCAAACGGTCAAGCAACCAACAATGACGACCTGCAGGGAGA
CGACTTCAATTCTCCGACA
>MITE-1_Dmon#DNA/MITE
CACTAACCATACAATGCATAGACTTGTCAAACGTCGGAATAATCGGATACCGATAAATCG
TCAACGACTGAGCCCCATGGGTGACCGCGACCATTTTAGTGTGCCCAGACAAAGTAAGAC
TGCTGAGAGTTGCAGCCGAACGCCGGCCTCGAAAGCCGAACGTTCAGTATGAAGCCGCAT
CCCGCTCAGCGCACAACGTTGCTGCGGCTGATGCTGTTTCGTAATATATGTATGTTAGTA
TTAAATCTTTTCAGCCCAAATACATACATATGTGTATATGCGTGTCCAGAGTGTGCCTCG
CTCACACTTATTGCTTTACGCACTTGTCTGCATCTCCTTCTCCCTGCATAGCTTCCCAAA
AACCCCGAGATCTACAAACACACAAATGTATGTGTTGTGTGGATGTGCGCACAAGTAGAT
CGCGGCGTTTGTCGCGAGCCAGAGATTTTTTCTTCAATTGTCTGCCCTTTGTGCCTGTGG
CACACACATTCAAATGCTCTATCATGTATTTCTTCGTCCAGACAGGCATAATGAGAAGAA
TCTGATATATTTATATTTATTAAAAACTTAAATGACCTAAATGATATATTTATATATTAT
ATTTTATTTATTATGGATGCAGACGTATGCTAGACATTCTGATCGTTTAACCCCTTTAAT
CCGTTGTTGCATTTTTTCCATATCAAAGTGCAAACGAGCGGCAAGTGCGGTTCACCTGTT
TTCGTTGCCTGTTCACACATGTGTGCCTTACGCGGCCGCAAGCCCACCGTCGCCCAAATT
TACGCACCCATTGATAAAAATATCTCTGTCTCACGACAAACCCTTGATCGGCTCATTCGC
ACACATTTTTGTGTGTGTGTGTGTGTCTGTGTGTAGAGCTCGAAATTCAGAAATGCCAAA
AACTTCAAATTTGGTCAAATTTGCATCGGGCAGGCAGGCAGGCAACCAACACGCACACAA
ACGCATAAATGCTTCCATCCATATAGAAAAGTGTGTAAGTATGTGTGCTTGGCAGGCCCA
AAAAGTTATTATGCACACATGCCAACGTTCAGGTACCCTTACCCTTACACCATGCATGGA
AAATAGGAGTTTTGCACATGAACAGGCCAAACCCTTTAATAATGTCACACAACTGCTTAC
TTGAAAGAGTGTGCGTGTGCACAAGTAGCAAGTCGAAAAAATTGAACATTTTCAATGTTT
GGTCTTTTCTTAAATTATTCGACAAGCCGACGAAGAATTACCCTTGCAGAAATACGACTT
AGTTTTTTTTTAATTTTAAGCAAAATTGGTCCCCACAGTAAACAAAAAAATTAAAATATA
ATATATAAATATATCATTTAGGTCATTTAAGTTTTTAATAAATATAAATATATCAGATTC
TTCTCATTATGCCTGACTGGACGAAGAAATACATGATAGAGCATTTGAATGTGTGTGCCT
TTTGCCACCACAGGCACAAAGGGCACACAATTGAAGAAAAAATCTCTGGCTCGCGACAAA
CGCCGCGATCTACTTGTGCGCACATCCACACAACACAAACATTTGTATGCTTGTAGATCT
CGGGGTTTTTGAGAAGCTATGCAGGAAGAAGGAGATGCACACAAGTGCGCAAAGCAATAA
GTGTGAGCGAGGCACACTCTGCACACGCATATACACATATGTATGTATTTGGGCTGAAAA
GATTTAATACTAACATACATATATTACGAAACAGCATCAGCCGCAGCAACGTTGTGCGCT
GAGCGGGATGCGGCTTCATACTGAACGTTCGGCTTTCGAGGCCGGCGTTCGGCTGCCACT
CTCAGCAGTCTTACTTTGTCTGGGCACACTAAAATGGTCGCGGACACCCATGGGGCTCAG
TCGTTGACGATTTATCGGTATCCGATTATTCCGACGTTTGACAAGTCTATGCATTGTATG
GTTAGTG
>MITE-2_Dmon#DNA/MITE
TCAAAAATAAAGCTCATTTACTATAGGAAGCAACAACAAATCACTCGCAAAACAACAACA
GTGCGCATTTGTTTTTTTCGTCGTCCGTCTTGATCAAAAGTTTCTGCGCGATGATGAGGA
CATAGGAAACTCAGTGCAAAGAAAAGGGACAAATAATGCCACTGTGTTTGTTGCTGGTTT
CTCTGTCGTTCTAACAAGGCGGCGCGTAGAAACAACAACAACACTATTTGGGTTCTAATG
TTGTTGTTGCATAGCCGAGTCTCGGCGCAAGTAGGTAGAAAAATCGAATGCGAGCAGGCC
ATGCCATTTAAATCAAAGGGTTACGCACACGGCGCGTCAACATCATATACTATTACGTCA
CGTTTTAAAGAATTTCATATCTTGTGATGCTTAGATTATATTTCTATCTTTATTACGTAC
ATTAAAGTAATATATTAATAGGGTATTTTATAATAATGCATGTATTAAATAATGTATTAC
TTTATTGTACGCCACGATCGCACACAAAAAGCCATAGTATGTGACGTCACATGCGCAACA
GAATGTTGCAATCTTCTCAAATTCATATACTTCCCTTGGCTGGGAAAACACATACATGCA
TATTTTTTGCCAATGTGTGTGAGATAAGACACACATGCCAACAACTATTTGGCGCGTCGA
GGCATTGATACCCTTATTTATAGAAATGGTATAGAATGTTTAAAAAAAACATTTATTATT
GATTGTACTAATAGTTGCACACTAAATACGATATTATATATTTCTCAGAGATTAGACAAA
AATGTTTATATGAGAAGGTTAGTGGTACTTGGTTACAGAACCTATGAATAGTTAAAATAC
CCTATTTTGGGAAAGGGTGCCTTGCTGATCGAAAAATTAAAAATTATAAAATCTGCTGGG
CTGGGCTTTTGGATCAAAAGCTCTTTTTCGAAACAGTTCACGAGCGATAGCGAGGTTGCA
AACACAATTGAGTATAACTCAATGACAAATTGCAAGCACAACACCCGGCTGTCTACAGCT
ACTTCTGCCGTTGCCCAAAAATCAAAGACAACTTCAGAACATTTCCCATATGAACCAACA
ACAACCATAATCAAAACAAACGACTCGACAATGAAAAAAGCACACCCCAAATTCTGTCCC
TGCTATCCCTTTTTGGTTTGAAGCTACAGCCTATGATCTAAGCTTCTACACTCTTCTAAC
TCATTGTTGTGGTTTCTAAGCACTGCTATGCCTTTAATTCGCAAAGTTATGCCTTCTTCT
CCACTCGCTTTCAACTTGCAAGCAGCCCAGCAGATTTTATAATTTTTAATTTTTCGATCA
GCAAGGCACCCTTTCCCAAAATAGGGTATTTTAACTATTCATAGGTTCTGTAACCAAGTA
CCACTAACCTTCTCATATAAACATTTTTGTCTAATCTCTGAGAAATATATAATATCGTAT
TTAGTGTGCAACTATTAGTACAATCAATAATAAATGTTTTTTTTAAACATTCTATACCAT
TTCTATAAATAAGGGTATCAATGCCTCGACGCGCCAAATAGTTGTTGGCATGTGTGTCTT
ATCTCACACACATTGGCAAAAAATATGCATGTATGTGTTTTCCCAGCCAAGGGAAGTATA
TGAATTTGAGAAGATTGCAACATTCTGTTGCGCATGTGACGTCACATACTATGGCTTTTT
GTGTGCGATCGTGGCGTACAATAAAGTAATACATTATTTAATACATGCATTATTATAAAA
TACCCTATTAATATATTACTTTAATGTACGTAATAAAGATAGAAATATATTCTAAGCATC
ACAAGAAATGAAATTCTTTAAAACGTGACGTAATAGTATATGATGTTGACGCGCCGTATG
CGTAACCCTTTGATTTGAATGGCATGGCCTGCTCGCATTCGATTTTTCTACCTACTTGCG
CCGAGACTCGGCTATGCAACAACAACATTAGAACCCAAATAGTGTTGTTGTTGTTTCTAC
GCGCCGCCTTGTTGGAACGACAGAGAAACCAGCAACAAACACAGTGGCATTATTTGTCCC
TTTTCTTTGCACTGAGTTTCCTATGTCCTCATCATCGCGCAGAAACTTTTGATCAAGACG
GACGACGAAAAAAACAAATGCGCACTGTTGTTGTTTTGCGAGTGATTTGTTGTTGCTTCC
TATAGTAAATGAGCTTTATTTTTGA
>Mariner-1_Dhyd#DNA/Tc1-Mariner
GATATATATACAGTGGGGAGCAAAAGTGTTTCCATAGTTGACACTTTGAACTTTGTGAGT
CAATAATATCCAAACGAATGAAGCAAATCAAAAAAACTTTTTTTTCCAATAATATGTATT
TAATTCTTAACAAATTGGCGTATATGGCAAAAACACAAATAAATCAGCCAATTTTTCAAA
CAAAAAAAACTAAAACAAAACGCATGTGTACAATTTTGCACCCTCCGTTTTTCTTACTTT
GGTTTGATTTCTTAATTCTCTTATCGGCAATAGACATGCAGTTTCACCTTTATATCTTTT
ATTTTTGCATTCTACACTTTTATGATCCAGAAAATCATGTGTTTCTTATTATTCGAAGCA
GATTTGTTGATTTTAGCAATTAGTCTATAAAGTACCGCGAAAAAATGAAGAAGCTTTCGT
CAGATGTCGAAAATAGTATTATTAGCCTAACTGAATGTGGCTGTTCGACTCGTAGTATTG
CAGATCAGCTTAATATTTCTCATTCAGCGGTGTCCAAGGTCCAGAAAAGACGCAATGTTG
CATCCAAAAACACTATTAAAGGCCGCAAACGCCTCTTAAAGGACTCTGACGCCAGACTTA
TGATGTCGAAAATGAGAACTGATAAGTTCCTAACACCGAAGAAGGCATCTATGGACATAG
GAAAAGACGTGAGTCGGTGGACGGCTAGAAGAGCACTAGCTAAGGTTGGATATGTGGCAA
GTGTGAAAAAAAATAAACCAGCTCTATCCGAGAAGAATGTCAAGGCTCGATTGAAATTCG
CCCGGGAACACAAGAACTGGACTGTAGATGATTGGAAACGTGTCATCTGGTCGGATGAAT
CCAAGTTCAACCGTTTTCAGTCGGATGGCAAGCAATACTATTGGCACAGGCCCGGGGACA
AGCTTCAAAAACACCAAGTGAAGCAAACCGTTAAGCATGGAGGAGGCAATGTCAAAGTTT
GGGGATGCTTTACTTGGTGGGTCCAATGTTGCATTGTCCAAAAATTGCATAAAATTGATG
GTATAATGTTCAAAGAAGACTATCTCAATATTTTGCAAACCTATCTACCCAATTTTCTGG
ACAAGTGTGCATACCCCGTAAAGGAAATCATTTTTCAACAAGATGGGGACCCGAAGCACA
CTGCCAAAATTGTCCGCGAATGGTTACAAAACCAAGATTTTATGCTGATGGAGTGGTCAG
CTCAAAGTCCCCGAACTGGAGTGGAAACGAGTTCCAAAGGAAACCATAGAGAAGTTGGTC
GAGAGTATGCCAAACCGAATAAAAAGTGTAATAGCTAATAAGGGTCTGTGGACAAAATAT
TGATTTTGAATCAAATTAAATTTTTTTTTTTTTCTGGATCATAAAAGTGTAGAATGCAAA
AATAAAAGATATAAAGGTGAAACTGCATGTCTATTGCCGATAAGAGAATTAAGAAATCAA
ACCAAAGTAAGAAAAACGGAGGGTGCAAAATTGTACACATGCGTTTTGTTTTAGTTTTTT
TTGTTTGAAAAATTGGCTGATTTATTTGTGTTTTTGCCATATACGCCAATTTGTTAAGAA
TTAAATACATATTATTGGAAAAAAAAGTTTTTTTGATTTGCTTCATTCGTTTGGATATTA
TTGACTCACAAAGTTCAAAGTGTCAACTATGGAAACACTTTTGCTCCCCACTGTATATGC
AT
>Mariner-13_Dsuz#DNA/Tc1-Mariner
TTTAACATACAGTTGAGAAAAAAATAATAGCACCACTACAACACATTTTGTACTTGATAA
AAAAAAAGTGCGATTATTGTTGTGATTTTTTTAAATCTTTATTTTTTTTTAATTGTTTAG
TATTCCCCATAAACAAAAAAAGTGTTACCGCTGTTCAATTTTCGGTCTATATATTTTTTT
TTGGGGATTTTAAGAAAAAAGCCCCAAAAAACAGCGAAAAAAAAAATAGCACCACTAGCA
CTTTTTTTAGTGTAACCCCCATATTTCGCGGAATTGCCTTTGTAGAAAGCACGTGTTTAT
TAGTTTTAACTAAGATTTCATTGTTTCTATCATGAAAGTTAATAATAATTATTACAATGG
GACGTGGAAAGCACTGCACTGCGGAAAAGCGCGATCTTATCAAAAAATTGATATTGGACG
GAAAAATTACAGCGAAGTTGGTCAACTTGTAGGATGCTCCATTAAAATGATTAAAAACGC
CTTAAACTATGAAGAAAAAACTGAAACACGCGGACGAATTAGATCTATGACCCCTCTTCA
TGTCAAAAAACTGATTCGTCAGAGCAAGAAGGATCCCTTCAAGCCTGCTACCGAGCTTAA
AATTGAGCTTAAAATAAATGGGACTGTCCAAACAGTTCAAACATATCTTAGGCAACATAA
CTTAAAAGCATGCAGCCCAAGAATGGTACCACTTTTAAACGCGACACATATTACTAAGCC
CAAGAAGTATGCCAGGGCTCATGCAAATGGGACATCCCAACAATGGAGGAATATTCTATG
GTCAGATGAGTCCAAAGTGAGTCCAAATGAGTATGTTTGGTGGAAAGGGATCTCGGTCAT
ACGTTAGACGTCCAAAGAACACAGAATACAAACCCCAGTACACCACAAGAACCATAAAGC
ATGGAGGGTGTAGTGTAATGGTATGGGCCTGCTTCTCCTACTATGGAGTAGGTCCAATAC
CATGGATAAAAACCATCATGGATCAGCATGTGTACGTGAATATCATGGAGACAGTAATGC
TACACTTTGCAGAATACGAAATGCTGCTCGTATGGGCATTTTAACAGGACAATGACCCCA
AACACACCAGCAAGAAAGCAAAGGAATGGTTCAGGGCGAACTCTGTGAACGTTTTAGAGT
GGCCTGCTCAGTCGCCTGACCTGAATCCCATCGAAAATATGTGGTCCGACGTGAAGAAGG
CAGTTACTGCTTCCATGCCAACCACTATCGGATCACTTTGGGAAGAAATTAAAGAGTCCT
GGTCCAAAATTCCCCTAAAACGATGCCAGGACTTGGCTTATTCCATGCCAAGACGCTGCG
CAGCTGTTATTGCCAATTAAGGACACTGTACTAAATATTAAATGATGAATATAGTTTAAG
TATTGATAGTTCAAAATTGTTAACTAATGAATTCGGTACTTATCGTTCATTTTTTTTAAT
TTTAAACCCATATTTGAAAAGTAGTGCTATTATTTTTTTCTCCCAATTTTATCAATTTCA
GTAAAGTTCCTTAAATAACTTAAAAACGTTAAGAATAAGGATGATTATTCTTTTACTCCC
AGATTTGTAAGAGTCTTCCCTTTCTAAAAATGTGCTTTTGGTTTCCTTAACGTTAAAAAT
GTGAGTTGGGCAACGATTTAAAAATTGCTTGTCGTGGTGGTGCTATTATTTTTTTCACAG
CTGTATATATATAA
>Mariner-1_Dmon#DNA/Tc1-Mariner
TAAAGGGTCCGCCATCTTACCTTTTTTTTTTCAACTAGTGCTTATTTCGTGAATGGTAAC
ACTTAGCTCATGTCTGATTTGACAGATAATTAGTTTTATCCTTCCGCTGAACGAATATGG
TTGTGTATACGCTTGAACAACGCTGGGAAATATTGCGACATTACTTTGAAAATCATGGTA
ATGTTGCAGAATGTGTGCGAAAATTGCGTACGGATTTTGGAAGAAGAGAAGCACCTTCAG
CTCCGTATGTTCGTTATCTTGTGAAAAAAGTGAAAGAAACTGGCATCCTCATCGATAAAC
CAAAGCGTGAAAAGCCAAAAACAGTGCGTATACCCGAGAATATTGCTGCTGTGGCAGAAA
GTGTGCGTGAAGCGCCATCAACATCAATCAGCAGCAGAGCTGATGTCGTTTGGCCACCTC
GGAGTTGCGATTTGACACCGTTGGACTATTATTTGTGGGGTGCCCTCAAAGATAAGTGTT
ACGCCGACAAGCCAGAGACAATTGACGCTTTAAAGGACAATATTCGTGAAGCCATTGGTG
AAATACAGCTGCACACAATCGATAATGTGCTTAAAAATTGGACCGATCGTGTAGGCTACT
GCATGGCCAGCCTAGGCAGCCATTTGAATGAAATTATTTTCCATTATTAACCGGAAGGAT
TGTACTTTCAAATAAAAAAAGAAATTTGAGAAAATATTCAGTAGTTTTTTTTTTATAGCA
TTTTCAAAAAAAAAGTTTTTTGGCGGACCTTATA
>P-1_Dmon#DNA/P
CATCATGTCGTAGGAGTTATAGGAAAAGTACACAAAATTTCCCAGTGAGATTGTTTTCGT
TTCCTTCAAAAGAATTTTATTTTAACAAATGGGTTAAATTGTGTAATTTTGACTCGTATT
TGCCGCGAATCAATGCTAGAATATGTGACATGCATTTTGAACACTAATATTTTCGCAAAG
CTAAGTTAAAAGGGAACGCAGTTCCCACATTACACTTGTCCGAAAACACTTTGTTGCATT
CGACTATCGATGACCTTAATAAGCAGGAAAATGTTGTAGAGAATATATTAGAAACCAATA
TCCCGCCGTCGTTTCTCAATATGAAAGTGCCGAAGATATAAACACAGCCAATTTATTAAG
TTTCAAAGATAATCGCAAAAATCAATTATGGAAAGACCTAGACAGTCACACTAGCTTAAT
AGATTTAAATGCTTCGGAGAGAGAACAAAATGATGCATATTATAGAAAAAAATATTATCA
GATGATGCTTGATCTAAAAAAGACATAGGAAAGTTTTGAAAAGTTAAAAAGGAGGGTTTT
TCTTTTAAAAAAGGTCCCAAGAAGACGAGGTATGTCTTTAAGATTTCAGAAACCGAATAT
ATCTAAAAATGTTTGCACGGCAATAACAAATATGCCTCATGTTTCTGACGAACCGAAAAT
TCTATGCAAAATGCATCTTAAATGTTAGCGATTTTATAACAGCGCAGAAAGGAAAGTCAC
ACAAAATATAAACATTTATTATATGATTACTTACGGGACGTCCTAAATTTAAGACTTCCT
TCAAAAAAAGTATATCTCGATGGGCGCTGTTTAAAAATTTGACCCCGGGATTTAATCCCG
ACATGCTAAAAAACTTACAGGACATAGTTAGCAAAATGAGTGAAAAGGGAAAAGATGATA
TTCTTGTGTTAGATGAGGTGAAAAGTAAACGAGAACTGCAAAACAATGCATCACTTGATG
AGATTCAAGAATTTGAAAATGATGTGGTTAAAAAAAAAAGTTGTTAGGGCAGCAAGTCTG
TGTTTTCCTTGTTGGGGGCCTTTTTGAATATTGGAAATATGTCTTAAGATACACTTTTTC
TGCAAATGGGATAAAATATGCAGCTCTTAAGGAAAAAATTGAGTCTAATATTGGACTTTC
TCAAACTCTAGGACTTAACGTGAGAGCGGCTTTCAAAAGGTGAGGTATTGATTTCAAGAA
GCCTAGCTTTAGAGTCAATGGCAAAGAAATTTTCGTTATATTCGATTCTCCCCATCTTAT
GAAATCGCTTAGAAATTTAATTATATTACGCGATCTTACTACACCAGATGGCGTAGTTTC
GTGGCTTATAATAAGACAATTGTTCGAAATCGTAAGAACAAATTTACCGCGTCTTTGCCC
CAAATTGACTTTTAAGCATATAAGCCCAAATTGTTTCGAATAAATGAAAGTAAAGTATGC
CACACAGGTTTTTAGCCATAGTGTCAGGGCTGCAATTCGAACAGTAATTGATTTTGGAGG
CTTATTCGGAAAAGTTCTGCAGCCACGGCAACATTTATTGAAAAAGTTAACAGACTTTTC
GATTGCCTTAATATGAATCCGTATAGCTCTGCGTTACGAAAACATAATGTTGTCTATGAA
TACCTCAAAACAATGATATTCTATTTTAAAGAGCTCAAATACCCACTGAAAGTGTATTGC
ATTAATGGGATGATTATAACAATCTCATCCGTAATTGCTTTAGCGGAAAGTCTTTGAAAG
GAAAACCCCAATATTTATTTTGTTGCTACTTCCAATCTAAGTCAAGACCCCCTAGAAAAA
GCTACAAATACTAATCCAACAATGTTTGAATTTAATATAATAATGTCAAAAATGCTATCA
ATGAAAATATTGACATCAGCTTCAGTATCTGGGAATTGTGTACCGGATGAAGATGTTATG
TTAGCCAATGTCATAAAGGACTGTCGATTACACCTATCTAAAACGAATGCCCATTTTACC
GCAAATTCTTTTATCGAAGAGGATACGATCTCTTCAGATAAGGAGTCCGAAGTGGCATTA
TCTTTGGAAGAAACAATTGCCAACATGCGGCACGCTTTTAATGAAAATGCATTGCGGTAT
TTTGCTGGTTATCTTTTGTACAGGCTATTACAAAAGCATGACTGCGAAATATGTGCTAAT
CTTTTGAAAGAAAGCAAGGAAATGCAATGTTCTTCGGAGTATTTGATACTCCATAAAAAT
GTTGGCTTTGTAAATCAGAGTCTTAAGCTTAAAGCCCCTTCTGATAATTTTTTTTCAATT
ATAAAAATTCACTTCAACGTTATCAAGCGAATTTTCGATAAAAGCCCTCAAATATCTAAT
TTAAAA
>Howilli5#DNA/hAT
ATATAATAAATGTATTTTGTTTGATAGCTTGTTTTGTTTTTTTTGTTTGAGCTTAGATTA
ATAACTGAGTATTTGTGAAATGTCAGTAAGTGTTTCTTGTGTGTTTTTTTTCAGATTTAA
TTTAATTTGCTTGACATATGTATATAGGTTTCAAAAAGCGCGGTGGGTGCAAAGGAGAAA
ATCGGAGAGGATATAAAGGAGAAGCTCCATATTGGAATGTATACCCTTACTGAGAAGAGA
GGCCGATGCGAAGTGTGGCAATTTTTCTCAAAAATAAAAAAACGAAAATGGAGAGGAATT
GGCTGAACTTGTTGCCTGTAAGATGTGTTTTTCTGTTTTTAAGTTTACAGGAAGCACATC
TAACCTGGTCAAGCATAAATGTTATTTAGTAAACGGCAGTAAATTTTGCAAAGCTTCACC
TGTTGATGTAAATTCAGCAACGAAACAGGAGGGTGTAGCTGTTGTTACCGAATGGGTTGT
TCAGAACTGTCGTCCATTAAAAATTATAGACGACTCCGGCCTTAAGAAGTTTGCATCATT
TTTAATTAAGGTTGGAGCAACGTTTGGTTCTAATGTCGACGTTAATAAATTGTTACCACA
TCCAACAACAATATCTCGAAATATAACAATGATTTATGAGTCACACTTTTGCCCAATAAA
AACCGAAATAGAAAAATATAAAGCCTTTGGATATGCCATCACCAGTGACATATGGACTGA
TAATTATTTGAAAACATCGTATTTGTCCTGTACTGTGCACTACATAAAGGAGGGAGTTCT
TGTTGAGCGTTTAATGGCCATGAAGTCAATGAAAGAAATGCCATGCACAGGTTCAAATAT
TCGGG
>hAT-1_Dmon#DNA/hAT
TGTACTCAGGTTGTTACTTTCGTACTCTTCGAGAAGCTGAGTACTCTGTCACAGGCCAAC
TATACGGCCTCACTTACAAAAACCGTTTTAATTTGTGCGTACGTTTTTACCTTATCTTAA
AATGGATAAAAAAACGAGTGAAATTTGGTCCCTATTTAAGGCTGTCGACGACAAATTTGC
AAAATGCAATATTTGCAAGGAAAAGTACTCCTATAAGACGTCAACGAGTAATTTGCACAA
ACACATTATGCGCAAGCATCCAACATGTGTTGTGCCAAAAAAGGTACGTACTTGCGCACA
TGTTTATTTTGTTAACTTATTATAAAAACATTTTCAAAAATATATTTATTAGAAGGCAAA
TGTAGCTGCAACAGCAAATCCTGGGTTTGAAATGATTCAAATCAATTCAAATGAAGAAAA
TGAAGATCCGGAAAACAAGGAGGAAGAAGATTGTGCAGAGCAAGAGCAAATGTGTCGTCA
ACCAACAATCAAAGCTCTATTTGGTGCTCAAGAGCTTACGCCAAAACAAAGGCAATACAT
AGATTCCATTTTATGCCAAATGTTTTATAAAGACTTGCAGCCATTCAACATGTTGGACGA
CCAAGGATTTCGCAAACTTATTGGTGTGCTTAACCCAAAATATGAGCTGCCAAGTCGCCA
TAAAATGTCGCGCACCATGATTCCGGCTCTTTATGAAGAGTGTAAGCTGAGAGTCCAAAA
ATTACTTTCCAATGAGGAGTACTTTTGCCTGACTACAGACTGCTGGACGTCCCGAAGCAA
TCAAAGTTTTATTGGAATCACTGTCCACTTTGTAAATAAGAGTTTTGAGCTAAAATCAGT
GTTGCTTGAATGTAGCCCGTTAACTGAAGCACATACTGCAATCAATCTGGCTGAAGCTTT
GGAAAATATTACCAAGACCTGGAATATTTTTGATAAAATTGTATTTGCTGTATCAGACAA
TGCTTCAAATATAAAAAGTGCCATAATTGACCATGTAAAATGGAAACATTTTGGTTGTTT
GGCGCACTCGATCAACTTGGTGGTAAAGGACGCACTAAAAAATGAGACTGTGCAAGATAT
TATTGAAAACGTCAAACGCATTGTAAGCCATTTTAAAAAAAGCTCTACAGCAAACAACAA
ATTCTTGGCGTACCAGCGTAACGACGGAATCGAGCCTTTGCGCTTAATACAAAGCATTGA
AACCAGGTGGAATTCCACATTTTATATGCTGGAACGTTTTTTAAAGGTACATTATGTTGT
TTTTTTTTGTATTTAGTTTTATATATTAATATCTTATCCTTATTATATTAATATCTTACA
TTTTCTTCCTAAAGACTGAGGATGCTGTGAAAAGCACTATGGCACTATGCGATATGGCCT
TGCCTGCTATTAAAAGCAGTGACTGGGCTATAATCAAGTTGTTTTTATTTTGCGGCCTTT
TGAAGAAGCAACTAAAAAGATAAGTGGCCAAAAATATTGCTCTGGATCTCTGGCAATTCC
AATCACTG
>PARIS#DNA/Tc1-Mariner
TACATACAGTTTGTCAAGTAATTGTTTGCAAAATGAAAAACATCACACAAATTAATTTTT
AAGCTTATATTTTACCGACTTAAACTATTTTTTCTAAACTTTTTTTTGCATATAGTTATT
ATTCTAAGTATTCTTCTTAGATATAAGGCACAAAAATAACAAAATTCAAAACACAAAAGG
TAAAAAAACAGTCAAAACTAAAAAAAGGCAAATATTGCGCTGTCAATTAATTCTTTGCAA
AATGCAAACACAATTCGATTTAGAGCCCAAGCTACCTAACGGTACTTCCAATTCGAAGAA
AATTGAATGAGTGAGTCTTTGCTATGATTGTGCGAGTTCCTTCTAAACGATTCTGCGTTT
TGAACAGTTCAAATATTACCTAATTTAGAGCTTTTTGCAATGCCTGGTCAACGAGTTAAT
GAAAACCTAATTCAATTAGTTTATTTCCACTACCACAAGGGGAAATCAGCTAAGGAATTG
GCAGAAATGTTCTCAATTAAGTTAAGAACTATTTATAATATCATTAACCGAGCCGAAAAA
GAAAACAGGTTGGAATTAAAGCACTCCGGAGGCAGACCAGCAAAGCTCACTAGACGCGAT
CATTCAAAAATTTTAAAACAGATCAACAATAATCCTCAAACTAGCCTCAGACAGTTGGCA
TTTGACCTAAAAAATGACAGCAAGAAGACAGTGAGCCACGAGACAGTTCGTAAAGTTTTA
AAAATGCATAAATACTCCTCGCAAATAGCTAGAAAGAAGCCATTACTATCTGCAGTAAAT
ATTCAAAGGCGGCTTAATTTTTCTATTGCCAATGTCAACAAGCCCGCGGAGTACTGGGAT
GACGTAATTTTTTGTGACGAGACAAAAATAATGTTATATTATCATGACGGACCCAGTAAA
GTTTGGAGAAAGCCCAATACAGCTCTAGAAAAGAAAAATATAATACCAACAGTAAAGTTT
GGCAAACTCTCTGTAATGGTGTGGGGCTGCATATCGTCGAAAGGTGTTGGTGAGCTGCGC
ATTTTCAATGATGTTATGACGAAGGAGCTTTACTTGGACATTCTAAAGAATGAATTGTCA
AGGAGCGCAATAAAGTTTGGTTTTGTAGATCCCCAAAATCCCAACAAACAGAGGTACAAG
CTTTATCAGGACAACGACCCCAAACACAAATCGTTTCTGTGCAGGACTTGGCTGCTGTAC
AATTGCAGCAAAGTCATTGATACCCCTGCCCAGAGTCCTGACTTAAACCCAATTGAAAAT
TTGTGGGCTTTCTTAAAGAAGCGCGTGGGGAAACGGAGCCCAACAAACAAAAACGATCTC
ATCAAGGCCATTCAAGAAGAATGGATAAAAATACCCCAAATATATGACCTGCATAACCTT
ATTCAGTCTATGTCTCGTCGTCTGCGGGCTGTAATGGATGCTAATGGCCAATATACCAAA
TATTAGAACCACCATAGCTATAGTTTCCTAGATTTAGTTATATATACAGTAATAGTTTTA
ATTTTGCAAAGAATTAATTGACAGCGCAATATTTGCCTTTTTTTAGTTTTGACTGCTTTT
TTACCTTTTGTGTTTTGAATTTTGTTATTTTTGTGCCTTATATCTAAGAAGAATACTTAG
AATAATAACTATATGCCAAAAAAAAGTTTAGAAAAAATAATTTAAGTCGGTAAAATATAA
GCTTAAAAATTAATTTGTGTGATGTTTTTCATTTTGCAAACAATTACTTGACAAACTGTA
TGTATATC
>Mariner-2_Dmon#DNA/Tc1-Mariner
ATATATACACTGCCGATCAACTGAATAGGTTCACATAATTTTGCTTGCATTTTCATGATT
TTCTTAATACATATTGAATGTACACATGTTTTTTGTATTTTATTACAACGTTATATTTGT
GCCAATCGGTAGGCGCTTGTAAAGTCAAGTTTGCCAAGTACCGTTACTTTGCACATTCTG
TTTTCATATCACGTTCGTTAAATTCTATGCAATTTTTTGGTTCAAGTGAATAGGTTCAGC
TGAATGATTTTGTGTTTGTGATGAAATTCGGCGATATAACGACAAAATTTTTTTGTAAAT
TTATAAATTAATATATTTACTTCATATTTAATGAAAAATGGGTCGCGGAGCGCAATTATC
CGACTACGAAAGAGGCCAAATCGAAGCCTATCATGAAAGTGGTCTTAGCCATCGCAAAAT
CGCTCAAAAAATTGGAAGAAGCCAAAATGTTGTTAGTAATTTTTTAAGAAACAAAGCCGA
ATATGATAAAAATATGAAGGGCGGAGTCAAATACGCAACCACTGCGACAGACAGGAGGCA
TATTGTTCGAGCTGGGTCCAATTCGCATCTCTCAGCACCCAAAATTAAAGAAATTTGTGG
TATTAAAGCAAGTGTGTCAACAGTTAGACGTGTGATTTTGTCGGCTGATCATTTAAAAAG
ATTGAAACTTAAAAAAAAACCACCTTTAAATGATGCACGTAAAGCTTCACGACTGCAATT
TGCGCGCAAGCACATGAGCTGGACGAAGGAGTGGCGCAACGTTGTATTTTCCGACGAAAA
GAAATTCAATTTAGACGGCCCTGATGGTTACAATTATTACTATCATGATCTTCGAAAAGA
GGAGCATTTCCTGAGCCGTCGCCACTCGTGCGAAGGAGGCGTTATGGTTTGGGGATCGGT
ATCAATCTATGGCACATGCGACCTTGAATTTGTATCTTCCAGAATGAACGCGATAACCTA
TAAATCCATAATTCAGAAGGCGTTTCCTCACTTTACAAATATTTTTCACTCTATTCAATG
GACTTACCAACACGATAACGCCCCCATTCATACTGCTAGGGTGGTAAAAGGAATGGATTA
AGGCTCAAAAGGTGGACTTGCTTGAATGGCCTCCATATTCGCCTGACCTTAATATAATGG
AAAATGTGTGGGGGTTGTTATCGCGCAAGGTATATGAAGGAGGCAGACAATTCGACTGCA
AAGAAACTTTAGTTGCGGCGATTAAAGCGGCCTGGACAACAATTTCATTGCAAATCCTGG
AAAATTTGTATAGCTCCCTACCCAACCGGGTATTTGAAGTTATTTCAACAAAGGGAGGAT
TCACACACTATTAAAATCTATTGAAATTTCTTTAAAAATATACTAGCCTATAAGTAAACA
GCAAAAAATGTGAAAATGAGCTTAAATTTTTAATTAATTTTAATTTTAATATGTTGAACC
TATTCAGATGAACGAAAATAAAAGCATTAATTTTGTTACTCTTTCAGAAGAAAAAATAAA
CAAGCAATAAATATTAAGTTTATGAAAATCATACTTTGACATCTAATTAATATAAGATCA
GAGAGTTATAGAAAAAAAATTTCATGTAAATCGGAACATTGGTATAGGAATTACAGCCCA
ATTCTTACCTCGGTGATCATGAACCTATTCAGTTGAACGGCAGTGTACATA
>Helitron-5_Dmon#DNA/Helitron
CTTTTTTTATACCCTGAACCCATTGAAAATGGGTAAAAAGGGTATAATGTATTTGTGCAA
ATGTATGTAACAGGCAGAAGGAAGCATCTCCGACCCCATAAAGTATATATATTCTTGATC
AGCATCAACAGCCGAGTCGATTTAGCCATGTCCGTCTGTCTGCCCGTCCATCCGTCCGTC
CGTATGTATGAACGCAAGGATATCAGAACCTATAAGAGCTAGAGACTTGAAATTTAAGCT
GTAGGTCCTCCTAGTGCCCGCGCAGATCGAGTTTGTTTCCGATATTCGATAACTTGCCCC
GTTTCCAAGTAATCGATAAAAATCGGTATCGAAATCCTGTTTTTTAGGCAATTTCGGTAA
ATAATATGAGCTAGAGTCACCAAACATGACATGTAGCTTCTATAATCTCTATATATAAAA
CTGTTTGTCCTGACTGACTGACTGATTGGTGATCAACGCACAGCCCAAACCGTAAGAGCT
AGGAAGCTGAAATTTTCACTGTAGCTACCTTATGTGATGTAGGTGCACGTTAAGACGGGG
TTTCGGGAAATTCCACCCGCAAGTGTGGAAAAATCGCGAAAAACGTTTGTATGTAACTTT
TTTGTTTACCATCCGATCGGCCTCAAACTTATTTTCAAAGATCTTTGTTCAAATTCATTT
GAGGAGTGTTTCACACTTTTCGAAAAATCCGTTCCTCCTTGGTGGAAATGGAGGTCAAAG
ATTTGGTGGGTGACGTTTCGCGCTCAAATTCATTTCCAGAGATCTATAAGAAAAATCATT
TGAGACGTGTTTCACACTTTTCGCAGAATTCAAACTTCTTCGGGGGGAATACGATTTAAA
GATTTTTTGGACGAAGTTTTAAGTTGTGTCCGATTTGCTTCAAACTTATTTTCAAAGCTC
TACATAAGAATTTAATAAATACGTATTTCAGCGA
>Helitron-6_Dmon#DNA/Helitron
GATACCCTTCCAGAGGGTATTCGAATTTTGTCGTCAACTGTGTAACGCATAGAAGGAAAC
ATCTCCGAACCCATAAAGTATATATATTCGAGATCAGCATCAACAGTCGAGTTGATATAG
CCCATGTCCGTCTGTCTATTGTCTTGAAACTTTGCTTAGGTCCTTCCTGCTGATGCAGGG
AAAACATATGTCGGCCGGATCGGACCACTATATTATATCCATAGATGGAATCGGTCGAAA
AGTAGGTTCTTGTACGGAAAGCTTTCTTGTCTAACCAAGATATCTTGACCAAACTCAGAA
TTTATTAGTTTTACTATTCTCTCCACATATATATATATACTAGATCTTGTCAACATCGGA
CCACCATATCATATAGCTGCAATAGGAAGGATCGGTTGAAAATAAAGATATCTGGACCAA
CCCTCGCATTCAAGGCTTACACCTAAGCCAAGTCCAATCAATCTTTCACTTCTATATTAT
ATAGTTTTTAAATTAGTTTTTGTATTTTCATCAAACTCAGCCTTTACGAGCTTCACAATT
CTCACATATCACCAAAATTGCAAGGCAAATGTCTGCAAGGGTATTAAATCTTCGGC
>Helitron-1N1_Dvir#DNA/Helitron
TTTTTATACCCTGAACCCATTAAAAATGGGTAAACAGGGTATATTGTATTTGTGCAAATG
TATGTAACAGGCAGAAGGAAGCATCTCCGACCCCATAAAGTATATATATTCTTGATCAGC
ATCAATAGCCGAGTCGATCTAGCCATGTCCGTCTGTCTGTCTGTCCGTCTGTCCGTCCGT
CCGTCTGTCCGTCCGTCCGTCCGTCCGTATGTACGTATGAACGCAAGGATATCAGAACCT
ATAAGAGCTAGAGACTTGAAAATTTTAGCTGTAGGTCCTCCTAATGCCCGCGCAGATCGA
GTTTGTTTCCGATATTCGATAACTTGCCCCGTTTCCAAGTAATCGATAAAAATCGATATT
GAAATCCTGTTTTTTGAGCAATTTTCGGCAAATAATATGAGCTAGAGTCACCAAACTTGA
CATGTAGCTTCTAGAATAGTATATATACATATATCAAGTATCTTTCATTTTATACCTATC
GCCACCTCCCCGCTACCACCGCAAAGCTATAAATCAAGTTAATTATCCAACTTGTATTGC
CCATCAATTTAAGCCACAATTTATATGCAATTGAATTTTTGAGAATACACAAATATTCTT
TATTCTATTCTACAATAAGATGTACTGTCGAAAATTTCATTAAGATCGGTTAAGAAACAC
AAAAGTTATGTGCGCACGTGTTAGCAGCATAGCTGCTGCGCAAATTCCAAGAATTTCTGT
ATACATGTACACACACACACACATTCATGCGTGTTTGCTTTGAATTCTATCAACAGCATT
GCAATTGCGATTGTATTGTTTTCTGTGCTGCTATTTTAATTGGTTTTTTTTGCTCATTAA
AGCTCAATTATTGGTGTGGCCCTTGAGTAGAGGCAGCGGTAAGTAGAGTGGTGCGGTTAG
TTGCGAGTTCGAACCCTGCCAAGGGAACAATTTTTTTTTTCCTTGTGTGGCTGTTGCGTA
GAGGCGGCAGCAAGTAATGAGGTCAGTTGCGAGCTCAAACCCTGCCAAGGGAACTTTTTA
TTTTACAATTTTATCTTTATTACTACTAAATCAAACGAGCGCGTAGCGCGAGCTGCATTT
GGTGTATGGAAGAATAAGAGGGTTCAGGGTATCCCCTAGTCGGGAGCTCCCGACTAGAAC
CTCTTACTTGTTT
>Helitron-7_Dmon#DNA/Helitron
ATCCTTGGTGAAATTTCATATTGTACCAAACTGCAAGCAGCAGCATAAAAATAGATAACG
CACATGTGGACGGTTAAGAATGTAAAGTGACCTACGCTAAGAAATGTCATGTTAGAAATA
TAGGTAGGAAGGGTAAGAAAAATACCCTAATTATGATCATGCGTCGACAGCAGACACAAA
ATAAGATACTCTGTTAGTATATAATGCCTAGGATTTGTAAGAATAAATTAGTATCTATCA
AGAATTCATTCTGAACACTAGTTCAAGCATAAATACGCACACATTCTTAAATTAAATCAA
CTAATTGCGTATTTTTGCAAAATATCAAATATTAAAATATCTAAATCAATAAATAGCTAA
CATCAATATCAATTGATGTAATCGGTCTTATTTTCTTAACTGTGCCCTGAACTCATTGGG
TAAAAATGGTTAAGAATAAGTCATTAGTAGATACGTCTTCTTAGTAACTCCTAGAAGGGC
ACAACCCGACAACTGCACTCTTAATTGTTTCTTTTATTTTGGATCGAATCAACTTTTAAT
AGTGACCATGGGAGCATATGCCTCTTGTTATACCCTGAACCCATTGAAAATGGATAAAAA
GAGTATAATGTATTTGTGCAAATGTATGTAACAGGCAGAAGTGAGCTCCTCCGACCCCAT
AAAGTATTTATATTCTTGATCAGCATCAACAGCCGAGTCGGTCTAGCCATGTCCGTTTGT
CTGTCCGTTCATCCGTATGTATGAACGCAAGGATCTTAGAACCTATAAGGCCTAGAGACT
TGAAATTTTAGCTGAAGGTCCTCCTAGTCAATGCGCAATCGATAACTTATTCCGTTTCCA
AGTAATCGATAAAAATCGATTTCGAAATACTGTTTTTTGAGCAAATCGGATAAATAGTAA
GAGCTAGATTCACCATACTTGATATGCTGCTTCTCGAATAGTATATATATATCAGTATCT
TTCATTTTATACCTATCGCCACCTTGCCGCTACCACCACAAAGCTATAAATCAAGTAAAT
AAACCAATTTACATATGCTGCCCACCAATATGGGCCACAATTTAAATGCAATTGTCCTTT
TGAGGATACACGAATATTTTAAAGTACAATAAGATCTACGGATGAAAATTACATCAAGAT
CGGTTAAGAAACACAAAGGAAAATGTGTTTCGGGTGCCCACGGGTTTGCGGCAGCTAGCG
CAAATTGCAAGAATTTCTATATCCATGTATACACATACATTCATGCGCGTGTTGGGTAGA
GGCGGCGGCAGGTATTGAAATATATGTATGCATCTAATACCTACTACATGTGTGTATAGC
TTTTCCTAACTATTTTATTTATTTAAGAATGTTTATATGTATACAGATTATGACAATCAC
TTAATAATGTTTCGATGTCGATTAATG
>Helitron-1_Dvir-Dmon-A#DNA/Helitron
AACACATAGAACGACGACTTTTAGAAAGAGCTAGGGATAGAATCAAATATCACAGGTTAG
AGAGAATCCGATTCGTAAAATAATTGAGCAGGCACGCAACACAACTGCAAAGCGAAGTGC
TCGCACTCAAGCACGACAGGAAACTTTTGACGCCAATAGAAGTTTGTCCCAGCGAGTTAG
CCAGTATAGAAGTAATAAAGGTAATATGATAGCAGAGAATAGGCGCAATGCTACCAGGAA
CAGGGATGAACGTGCGAATAATTTTCCAGAGGATAGAATCTCTCCAGCTATTAGGAGTAA
CTTAGATGGTCTGATAGCTGCATTCAATAGAACAGTAAAGCAGGGTCCCGATCAGGTTTG
CCTTTGTTGCAAAGGCTTATGTTTTCCAAATCAAGTGGACAAAATTTCTCGTGAGGTTAT
TGAAAGCAAGTGTAGTGCAGAAGTAAGCTCCGATATTTTATATCTATCCTCTATATTTCC
CTCTGAAAATAATAAATATAGTTCTTGCAAAACATGTAGTCGTAGCATTAAATTAGGCAA
AAAACCAAAAACTTCTATAACAAATGGCCTAGATTTTCCCGATCTGCCAGATTGTTTGAA
AGGCTTAACGCCTTTAGAGGAAAGGCTGATTTCCCCTCGCCTTCCTTTCATGATTATTAA
GTCTTTAGGATATGGCCGACAAAATGCAATTAAAGGAGCAGTGGTCAATGTACCAATTCC
TGTGGCCAATGTTGTTACGTCCCTTCCGAGGGCGTTTAATGAGAGCGAGGTAGTTCAAAT
TCATCTCAAACGTAGGATGGAATATAGCCATGATTTCATGGCTGAAACCATTAGGCCTTC
TAAAGTTGCTGATGCAATAAAATTTTTAGTCAACACCGAGCTTTACAGAAAGCATCAAAT
TACTGTTAACGAACAGTGGTTGTCGATCCTTTTCGTCTGACGAAGTTCCGTTTGTTGCAT
CTGCTGACGACAGGGACTTAGTATCGCAGTTAGTGGCAAGATCTGCTCAAGCCTCCATGG
ATGAGCAGAATAATATAGAAGAAGACATTAATCCAGGAGGCCAGGAAACATTATTAGAAA
ACGTCCCTGTCGAAAATATTGCCATGCAAAGAATAGTTATAGCTCCTGGAGAGGGTCAGC
GGCCTTTAGACATGATCGAAGATTGTGATTCAGAGGAGCTGGCCTTCCCAACTATTTTTG
CTGGCATTAAGAGAAAGTGTCCAGAAAGTTTTACAACCATAGTTAGGTCAGAACTTAGAA
ACTTTGATAGGAGAGGTTGTAGAACAGATAAATTATTTCTCAATTATAAAAAATTGGAAA
TGATTAATATAAGGAACAGTACTTCCATTTGCTTGCGTAAGCACAGCGCCACACGAGGCA
TTACGGCAGCACAAGCCCTTAATGAGGAGTATTTAGAAAATTTAATACGTCACGATGATT
GCTATAGGGTTTTGAAAAATATTCGCACTTCACCTGCTCATTGGGAAGCAGAAAAGAAGA
AGGTCATGGCGATGATTAGGCAGATTGGTCTTCCGACCTTTTTTATAACCTTTTCGGCAG
CAGAGACTAGATGGGCAGAGCTGTTAGTTTTACTTTCTAAGAATGTAGATAGGTTAGAAA
TTTCAGAAGAATTGGCAGCTAATTTAACTTTTGACAATAAAGCCCGTCTAATTAGAGCCG
ACCCTGTTACTTGCGCTAGGTATTTTGATTTTCGTTATAGGCAGGTTTTAAAACTAATGA
AAAAGGAAGGCGGTGTTTTTGGCAGTCACAGAGTTATTAAGTATTATTGGCGAGTTGAGT
TTCAGCAAAGAGGCTCCCCCCACATTCATGGCATGTTTTGGCTGAAAGATGCCCCGAAGG
TTGACTTGGCTGATGAGTCAAGCATTCCGTCTGTAAAGTCCTTTATTGATCAGTTTATCA
CAACTGAAACAAATAACCCGGATGTGGCTCCATTTTTGGAGTATCAAACTCACAATCACG
GGCACTCATGTAGGCGAGAAGTTAGGGCACAAAAAATATGTAGATTTGGTATTCCATACC
CTCCCATGCCCCAAACAGAAATTCTATTCCCATTAGAAGACGATGCTGAAAATAAAGAAG
TGCATCGCAGAAATTTCGAAAAGATTCAGGGCGTTTTAGAATATCCGTTTGATCGTGAAA
CCATAGATTACCTTAGCGATTTTCAATAACTTTTTGTCCCACGATCAACTTAACTTAAGT
TATGAGTGCTATATAAATGCACTCAGGTCGAGTATAAAGAAGCCCAAAATATATTTAAAG
CGATCATTCGCAGCAATTAAGCTTAACGCTTATAATACTCACCTTCTTCTACTGCAGCGA
GCCAATATAGATATACAGTTTATATTAGATCCCTATGCTTGCTGCAGTTACGTCGTTAAT
TATATTAACAAGTCCCAGAGAGGAATTTCAAAGCTAATGCGTGAAGCTGTAAGTGAGATT
AGCAGGGGCAATGTAACTATAAAGCAAAGGTTACAGCATATAGGGCATAAGTTTATTTCG
GGTACGGAAATATCCGCCCAGGAAGCCGTTTACTGCTGTTTAGGTATGTCTTTGTCCGAA
AGCAGTAACGCAGTGGTTTTTATTAATACCTCATTACCAGAGCATCGGGTTGGGTTAAGG
AAGTCTAGGCAACAGTTGCAAAACTTACCCGATGACTCAGTAGCAATATTGGAAATAGGA
CTTATAGACCATTATGTTCAGCGCCCCGACGCTTTAGATAGTTTATGCCTAGCTGATTTT
GCTGCTTTTTACAGTTTTAGCAAACGGCATAGTGGTACTCGCCAAAATATAGATGATGCT
GATGACATCGAAACACCCAGGGCTTCCCAGCAATTAGTTTACGCACTTCGCGATGGTAGT
GGCTTCGTAAAGAAGAGGAACACTCCTATTATAATTAGGTATAGGAGATTCAATATTAAT
ACTGATAGGAGCAATTATTTTCGAGAATTAGTTATGTTGTATGTCCCATGGAGGGATGAA
AATGTAGAACTAGTAGCAAGAGACTGCGAATCGTTTTGCAGTCAGAATCAGGAGTTAATC
GAGAGCAATCGCAGGAAATATAATAGTTTAGATGACAGTGAGCTTCAGCATGCTCTTAAA
AATACAGTGCAGGCAGGAAATGAAAATGTCGAAAATCAAGAAGTAGTAGATGAAAGATTT
CGCGTATTAGGATTGCCAGAAATAAATTTTCATTTAAATGTCATAAGCATTAACGGAAAT
GACGAGAATCTATATTCAGAAGATACAATAACAATGCCCGATTAATACAACTTCCAGCTA
TCGTTTCAGCTGAAAGCTTAGAAAGATATGGTCACTTAATTAAAAGCAGAAAACATATTT
TACACAATTTTTGCACAATGACAAAAACAAA
>Jockey-9_Dmon#LINE/Jockey
TGTCAACGTTGAGCTCAAAATATAATTCTCCTAAAATTTATTAAAATAATTGTTTATCAA
CCGTTCCTATTGGCTAGAAGCACGCGTGCTCACCAACTCATACGCACGCACGTAAGTGCG
CAATAAAGACTAACATCGATATACAAATAAAATAGAAGAAAATAACCGCGTCTTGATTGA
TACTGGGTAGCTGGGTAACGTTCACACCCCAGCACCCCCCCCCCCCCCCCCCCCCCCCAC
CCCCCTACCATCATGATGGAGTGGCAAACCGCGCCTGATAATAGTGATGACAGGATGATC
AGAGGTTCCAGTAAGCCAAAAAAGGCCAATATCACGGCAAAAAATTGTGAATCTGATGAC
ACCAGTACTGGGAGCGAGCCTAGTGTAATAAAGAGAAAGCTTCCACGCAAACAAATACCA
CGTAAGCACCCCCAAGATGGCCCTAGTACCAGCGAGGCTGCACGTCGCAAACTGGCCAAC
AACTCGTTCGCCATACTATCCAGTGATAGTAGCGATGAGGACGATGCTGATGACATCAAC
AAGCCGGAACCTGAACCTAAGCCCAGAACAATTAGACCCCCCCCACTGTTCATCCCTGAC
GTAAACAACATAAAGGCTCTCCTGGAATCGATTACCCAGCTTGTCGGCAAAGATAAAGTT
TTCTCTTACAAGGCAGGAAGAGACAGCAATGTGCGGGTCATGTTGCCTGACAAAATAAGT
TACACGGCCTTAAAAGCGCATCTCGATCAGCACAACATGAGATACCATACATTCCAACCC
CGAGATGAACGAGCATATCGTATAGTTGTTAAAGGACTTCATCATTCGACGGACAAGGTC
GAGATTAAGGAAGCAATGGCAGAACAAGGTCACAATGTAAGAGACCTCCACAACGCCATT
AGCCGCAATACGAAATTGCCAACGTCTGTCTTTTTCGTTAACCTGGAGCCGTCCAGCAAC
AACAATGAGGCATTCAAAATAAAACGTTTATGCAGTTCGGTGGTAACAATCGAGCCTCCT
TTAAAATTCAAAGATTTGACCCAATGCTTCCGCTGTCAAGGGTTTGGACATACCCAAAGA
TATTGCCGTCTTGAACATAGATGCGTCAAGTGCGGCGATAAACACAACTCGGCTGATTGC
ACTAAAAGTAGAGAGGAACCAGCGTACTGCGTACACTGTGGAGGCGACCATGCTGCCTCA
TATAAAGGCTGCGCCGTTTATAAAACGGCCAAGGCGCAGGCGTTCCCAAACGCTTCTCGT
CCCCCAAATGCCTCAGCCAGGCGTACTTCAGGATTACCATCTGCTAAAATCGACCCACAA
GTCAGCTTCTCGGACGCGCTTAGAGGAGGAAATTATAATTCACAAAGCCAAGCCCGCCAA
TCTGAGCAGTCAGCAACAGGAGCTATGGAAACCATGGTATCCCGATTGGAGTTGATGATG
GAAAAAATGATGGAGAAGATATTTAGCCAGATGTCGCTAATGCTAGCCACTTTTGTTGGT
AAGCTATGCAAGTAAGGCTGAATCTCACCATCTGGAATGCGAACGGTCTGTGCAATAGCA
GACCAGAGGTCGAACACTTTGTGAAGACCACCAACACAGATATACTCCTGATATCAGAAA
CTCACTTCTCCCAGAGATCGTACTTCTCCATCTATGGCTTTGATATTATTTACACCAACC
ACCCAAACGGTAGAGCCCGAGGTGGAGCTGCAGTGCTCATCAAGAAAGGAATTAAATATA
TTGAACTACCAGCATACCAACAAGATTGGGTGCAGTGTGCCCAGATTAGGCTGCCCAGCC
CGCTCGGCGACCTCACAATCGCGGCTGCGTATCTCCCACCCAGGTACAATGTTAGGGATG
TCCAGCTTAGTCATCTTTTGGAAAGCCTTGGCCCCAGGTTTATAATTGGAGGCGATTTCA
ATGCCAAACACTCCTGGTGGGGCTCGCGAACCAACAACCCCAAAGGACAAGCACTTTACC
GATGCATTCAGAAAAAAGGACTTAGCTGCCACTCACCTGGTGAACCCACATACTGGCCCA
CGGATCTGCGCAAGATCCCTGACATACTGGACATTGCTATATCCAAAGGTATAGCTTCCA
ATAAAATAGAATGCAGTGTCAACGAGATCTTATTCTCCGACCACACCGCTGTTACACTAC
ATATCAATACCCCGGTCGAGAAAAAAGCGCCGCGTAAAAGGCTGATTAAAAACAACATGG
ACATAGACAGATACAAAACACGGCTGCTAACCAGGGTCAACCCTAACCCCACACTTTCCT
CTGCCGACGACATTGACAGTGTGGTAGCAGGCCTAACTCAAGAAATTCACAATGCTGCAG
AGATAGCCACCCCGAGAAACAGCTTCAACCCTGGAACGCCAGTAAGAGACCTTTATCTTT
GGACTCCTGAGGTGGCCGCTCTCGTTGCGAAAAAGAGGCGACTCAGGCGTAGTTGGTTCT
CTACCCGCAGCCCATGGGATAAAAACCTCCTCAACAGAGCCACAAAACGCCTAAAGGAGC
TTCTACAAGACTTGAGGAAGAGCGCCTTTGATAGGTTCCTAGAGGATCTCGAACCAGGAG
ACCCATCAAATAGCTTATGGCAGGTCACACGCCATATTAAACGACCTATTAGAAGGGCAG
CTGTGGTCCGAAAAGCAAACGGGGACTGGTGCCGATCAGACCAAGAAAGAGCAGATGCCT
TTGCAGAGCACCTTCATGACTCATTCATGCCGTTTGATCGCTGCACATTGGCAGACAAAG
CGGATACTATCCGTTTCTTGGAGCTACCAAGTGTGGGTGACGCACGGATCGCATCAGCAT
CCCTGGACGAGATTGAGAATGAGATTGCTCTACTCAATCCAAAAAAAACGCCTGGACACG
ATGGCATCGACGCTAAGGCGATTAAAATGCTTCCTAAAAATTGTATCCAGTTGCTGACCA
ACGTTATTAACCGTTGCTTTGAGATTGGACATTTCCCGTCCCAGTGGAAACGAGCTGAGG
TAATTTTAATACCAAAGCCTGGTAAACCTGAGACCGATCTCTCCTCTTATCGTCCCATAA
GCTTACTGGCTACTCTCTCTAAATTGCTCGAAAGAGTCTTTTTACGTAGAGTGCTGCCAG
TATTGAATGAGGCTGGTTCGATCCCAGACCATCAGTTCGGCTTCAGGCGACTCCACGGAA
CACCGGAACAGTGCCATAGGTTAGTAGAGCGAATAATGCAGGCGTTCGAAGAAAAGAAGT
ACTGCTGTGCGGTCATGCTCGACGTGAAGCAAGCCTTTGATAGGGTATGGCACCCCGGTC
TGCTGCATAAACTTAAGGCAATCTTACCAGCATCATACTTCAATTTTCTTAAATGCTACA
TCTCCTGCAGACAGTTTTACACTAAGTGCGGTGATGCTATTTCATCTATAAAGAACATCA
GAGCCGGAGTCCCACAAGGCAGCGTTCTGGGACCTCTGTTATACACGGTGTACACAGCCG
ACATGCCTGTCACCCCGGATCAGAGCCTCTTGGTTGCCACGTACGCGGATGATACTGCCT
TTCTTACAACTGCCAACACACCGCAGTACGCGTCCTCCGTTATGCAGCGTCAATTGGACT
CCCTAAACAGCTGGCTGAAAAGGTGGAACATCGCGGTAAACCAGGAAAAGTCCACCCATA
CCACCTTTACGCTGCGCAAAGGGAACTGCCCTCAAGTTTTCCTAGATGGATTACAGATTC
CGGTAAGCACAACGCCCAATTATCTTGGCATCACACTCGACAGACGGCTGACATGGCGTG
AACACATTGTGCGCAAAAGAAAGCAGGCTGAAAACAAGCTAAAAAAATATTACTGGCTGA
TTGGTAGACAGTCCAAATTGAAGCTTCGCGTCAAGCTAATAATCTATAAAACAATTATCA
AGCCAACATGGACTTACGGCATCCATCTTTGGGGTACCGCCAGCAAGAGCAACCTGAACA
TTATTCAGCGGTTTCAAAATAAAGCTCTGCGAATTTTATCTAACGCGCATATTTACCATG
AAAATACCACAATTCACAGCCAGCTTAATATACCTTGGGTTAAAGAGGTAATTGCCAAGT
TGAGTGATCGCTACATCGCCAGACTAGGCAACCACCCAAATAATCTTGCCACCAACCTTT
TAAACAACAACTCAACAACAAGACGGCTCAAAAGGAAACACCCACTTGACCTCCCCCAAA
GAGTCTAACTCCACAAATTCCACTGCTTCCCCTACACTAAACACACAAAACAGACACATA
GATACACGCAATACATAACTGCCATAGGTCAAAGAAAACATTTAATTATTGCCCAAAAAG
GGGGCAGATTTTAAATAAAATAAATAATAATTATGTTAAAAAAAAAAATTAAAAAAAAAA
AAA
>Jockey-32_Dmon#LINE/Jockey
CAGAAGCAACCGCAGCATGCAGCAGAAGAAAAATCAAACAACCCTTCACCGGCAAAAACA
AGCCATCGTCCACCCAGGATCGTAATCCCACACGTAAACAACCTAGACGCCTTCTGGGAA
GACATGGATCTCGCCATCGGCCCAGACAATTTCTCGGCTCACACAAATATGAGGGGCGAC
ATGTTCATCCAATGTAAGGATACTGAGTCTTACAGAAAGACGACTAATATGCTGCTTCAA
TTCGGTACCGAATTTCATCACTACCAGCTGCGCGAAGACAGACCTTTTAGATTCGTCATA
AAGAAAATCCACCCAGAACTATCAATGGAAAAGATAGCTGCTGGTCTGGCTAGCTACAAC
CACCACGTAGTAAACATCTACCAGCCATATGACAGAAACGACAAAAACAAGAAATTGAAT
ATGTGCTTTGTTGATATTGCCAAAGCCGCAAATAATAAAGAGGTATTTAATATTACCCAG
CTTTGCAGAATGAAGTTTTACCCGGAACATGCACGGAAAAGCAATCTGCCTTCGCAGTGC
CATCGCTGCCATGCATTTGGGCTTACCAAAGCATACTGCAACAAAAGACCAGTATGTGTT
AAATGTGGCGACCAGCACGCATCAACAGAGTTCTCTTTAACAGATAAAGATATTTGCACA
TGCGCTAACTGCG
>Jockey-10_Dmon#LINE/Jockey
ATATCAGCACTTCTTCTAAGTTCGTGTATAACATCTCTTTATGAGCCTTTACAAATACTT
TTCGCCAAATCCCTCTCTGCAGGACTATTTTTAAAAAAGTGGAAAAATGCTACAATCACG
CCAATTTTTAAAGATGGTAGGAAATGCGATATTCGTAATTATAGGGGCATTGCAAAACTA
AGTAATATCTCTAAATTATTTGAGCGTATGGTCGTCAAACATATCTCCTTTGTAATTAAA
CCGTATATGGATCCTAGACAGCATGGCTTCTCGCCGGGCAGATCTACAGTTACCAATTTA
GCGATTTTCTACAACTTTTGTATCCAGAGCTTTGAGCGTCGTTGTCAGGTTGATGCAGTG
TATACTGACTTTTCTAAAGCCTTCGATAAGGTCAGTCATGTCGTTCTCGTTAAGAAACTG
TCTAGGCTGGGGTTTCACTCTTCTTTATTAAGCTGGTTAAAATCCTATCTGTCTGACCGT
CATTATCGCGTACGCATCAACAATACTTTGTCCGCAACTTATGTCGCATCTTCGGGTGTA
CCTCAGGGGAGTTGTCTTGGTCCGCTCCTATTTAACTTGTTTATTATTGATATAGGGAGT
TGCTTCCGTTCGTCCGATTATCTATTATTTGGGCAAAAACTTACTCGTAAATCAGAAGCT
TTGGACTTAGGAGTAATTTTTGACTCTAAGTTCTTATTCATTCAGCATATAAACTATATT
ATGCCTAAGGCGTATGCGATGTTTGGGTTCGTTAGGCGCAATTCTAGCCAGTTTAAAGAC
CCGTTCACAAGATTATCTCTATATTCGGCCTTTGTGCGGTCAATATTAGAGTATGCTTCT
TATATCTGGAGCCCATCCGCAATTGTGCATACAAACAGGATTGAAAGGCTGCAAAAACAG
TTTTTAAAATTTAATTTACATTGCCTTAACTTTGCTGATCCCTTACCGCCATACAGAGCT
AGGTGTCGACTGCTACATTTGTCATCTCTGGAAGATAGGAGAATGATTTCAGCACTGCTT
TTTCTAAACAACTTAATTGTAGGAATAATTGATGGCCCTTCCCTTCTTGCTCGCGTTAAT
TTTAATGTGCCGAGCAGATCTTTGCGATACCATTTGCCGTTTTCTGTGGGGACTCATAGA
ACTGCTTATGCAAGTAATGAGCCTATGATCAGATCACTAAAGCTTTATAATAGTCTACCA
ACTGAAATGCGTTTTGATTTTTCTGCCAATAGTGCTCAAGTTAAAAATAAGCTTAAAGAA
TTCTTCCTTTAAAACTCATTATTCCACATCTTCTTTAAGCTTCATATTTTCTGTTTAGTT
AATTAGTTATTTAAG
>I-1_Dmon#LINE/I
AATACACTTTTCGAAAACATTCAAAGTTGGTGTTCCTATTCAGGGGCCGCCATTTCAATC
AAAAAATGCAAACATCTACACATATGTAGAAAACATAATTGTACATGCAATATATCTTGC
AATAACATGCAAATAACCACTGTCAATTCAATAAAGCTATTAGGATTAACAATAAATAAT
AAATACAGTTGGAATTCACACATTAATAAACTCAAAACATCATTATCTAAGAGACTTAAT
GTAATAAAATGTCTCGCTAGCCCCCGATTTAACTGCAATACTATAACTCTTCTCTCAGTT
ACAAAAGCTACAATTATATCTAAAATAGATTACGCTCTATTTATATATGGCTTCACACCC
AAATCAATTTTAAACAAACTAAAAAAAACTTTTAACGCTGCAACTCAAATGTCACTCGGA
ACCTTCCGCTCAACACCAATCCACAACATCCTTCTAGAAA
>R1-5_Dmon#LINE/I
CAACAGAATAGTCAGTGGGTTTTACGTAAGCACCTGCCTTGATGGCTTAATCTCACGGTA
TTCGAAAATACAACGAGCCGAAACTATGCGTCGGACTAGCGCCCCTCCGGAACCCTGCTT
GCACAGTGAACCTTCGGTACCAATTGAATGCATGTCGGGCGGAACAATACATTCCCTCAT
TGGTGGGAGGTGAGGCCCAACTAAAACCTCAATTGTACAATTTGGTTGACACGCAACTCC
ACGTCGAGCCGAAGCTCTACCCGCGATTTGGGTATAAACCACAACCACCACGATACTCCC
CGAAGGGCCGCAACCAAAAAGTCAGGACGGAACAAGTTCCGCGGGCTCCTGGCTACCCGT
GGTACCAAATTTACTTACAGTTTTGGTCGACTGCCGTAGGTCATACTACCCAGTTTAGTC
CCCTGCCAGACAAAGAATGGGTCATCTTATTTCGCCGCTCGAATTAGCTGGTTGCCAAAT
ATACCTTTGGATCAATCCACCCAGGGTCCACCACGTGGAGGCCACATTATTAATAATGTG
GGGCACATTGTGCCTTCGAGTCGACTTGACTAATGGTTTACGAAATACGCAACATGCCCT
TCTACATTGGTCCATTGAACCCCAAA
>CR1-1_Dvi-Dmon-A#LINE/Jockey
CATCAGAGAGAGTTCTCAGTTGAGAGTGATTGACGTGTTTTACTTGTGCTCCAAGATTTT
TATATATTTTTGCGCTTAAATCCTGTTTTTTACTTCCAAATTTTGCATTTTTTGTGCTTT
ATTTAAAAAGCTTTTATAACTTGTGCAAAGTGTTATCTGTTGTGCAGCGTAAGTCTGTTA
ATTATTGCTTTTATTGAACGCGGCGTCAGTTCCGTATTGTTGTTATTGCCTGTTTTGATT
CTTTTGCTTTGGTGCTCCCCTGTGCAAACACTTGTTTGTGCGTGTGTTCGCTGCTGCAAA
TTTATTCTTGTGCATCGCGCTCTCGCAAATTTTTGCTGTTGCTTTTCGCTCCAAACAATT
TGTTTGTGTACGAATAGTTATTTTTTGAGCGTTTACTTGCTCTATTCTTGTGCACTGTTT
TTCGTTTCGCTCTGCGCTCTCGCAACTTTTGCTTATTCTTTTAACGCTGGTAGTAATTAT
GTCGTGCTGTAAGAAACCTTGCACGTTCAAGCAGGCTGATGATTCTGCATTGCCGCAATT
TGTTAATTGCTGGCTGTGTGAGAATATAATGCATGCTAAATGTGCAGGTCTCACTGGGCG
TGATTGCGACAAGATCGCTGCAATTGCCAAGAAGGGCTGCGGCGGCTTGCGTTGGTCGTG
CCCAGAATGCATCGACAAGCAAATTGATTTCTCCAGAATGTATAAGTCTGTGAGAAATCA
ATTCTTAAAACTAAATAGCGTGGCTAAGCAGCTCTCGAGTAGTTTTGATTCGAGCTGTGA
GTTGCTTAGCAAATATAAATTCGAGTCTCCAACCAATCGCCGGTTGGAGCCTCAATTTTT
GCAGTTGCCCTCTCCGTCTGTCCAGACACCTTTGCCTGTGTTGTCCCTTCCGAGCAACTT
GGATTCATCTCCAATGTTGTCATTATCGCCTTCTCCGAGCGACTGCCCAAATATTACCCC
AGTTTTATCCCGTGAAATAGTCCCATTAGACCCTGTACCTGAACCTGTCCCAGTTAGCCA
AACTGCCTCAGCCCCCTCAGCTCCTGGCCGCAAAGGTAGACCTGCGCGCAATCTTGCCCA
GATTGTTAAAAACAATCATGGTGCCTCTTTAGCCCCACCAAATCCTGTTCTCCCTGCAGC
CCCATCAGCGCCTACGTTAACTGTTGTTGCCCCTCGTAGGCAAGTTTTTGTGTCTCGACT
TTCGTCTGACACCACCTCTGAGTCATTGGCAGCCTATATTGCTAGCAAATCTTCTGCTAG
CGTGTCAATTACTAAATTTAATTTCTCCACTCCTCGTGAAATATCATCATTCAAAATAAA
TGTTTCACATGATATGTTCCCAATCATTTGTGATCCCAAATTTTGGCCTCCACACATGAT
TGTTCACGAGTTCAAGCCAAAAAAGCGTAACCAGCCTGTCACCCTTCCAGTCCCCTTCAA
TACAGGGTACCATTTCTGCCCCAAAAAACTAACTTCTTCTTCTGACCAAGTCTCTATTCA
TTATCAGAATGTCAGAGGTCTCATTTCAAAACTCAAAAATCTTTTCATGGCCAGCACTTC
CTTCGATTCGGATATAATCGCATTTTCAGAAACATGGTTAAATTCAACCATATCTGATTT
TGAGGTTTTTTCGAATAATTTTATTTTGCATAGAAATGATCGGCTGACTCGAGGTGGTGG
GGTATTAATTGCCGTTAAAGCCACTCTCCAGTCAGAACTTTTCTGTTTTAGTACGCCTAC
TGACGCTGAGATTGTTTCAGTCAAGGTGTCTTTTCCTACACGGAATATTTATATTACATG
CTCTTATGTTCCTCCTTCTTCTGATATTCAAGTTTATATGAAACATATTTCTTGTATTAA
AGAAGTTTCTTCACACGTGCGTGATAATGACCTATTTATTGTGTTGGGTGATTTTAATTT
GCCGAACATCTCTTGGTCACTTTTCACTGCCGAAAATTATTTAGTGCCCTCAGCACAGCA
TGACTTTATAGATTGCATGCTTGACCTTTCGTTGTTTCAAATCAATTCAATTTCTAATCA
TTTGAATAGAACACTTGATCTTGTATTTGTTAACGACTACCTTATTTCTAATGTATCTAG
GTCCCCTCCTTTATCTCTTCCTGAGGATGTATATCATCCTACTTTAGAGGTTGCAATGTT
CAATTGTAATCCTCTCATTTCGTGCTCATCAGCCAATAAGCCCCGCCGTTGCTTTCGCAA
AGGAAACTATTCCTTGCTGAATCAGCTTATTTATGCAACCGATTGGTCTTTCTTATATGA
CTCGGTTGACATGAATACTGCTATTAACTTTTTTTATAACACCCTAAACTCCCTCTTAGA
TATGTGTATTCCCAAGTCAATTCCTTCGACTACCTCTTCAAAGCCACCTTGGTTTACTCC
CAGATTAACGAATCTAAAAAATATAAAATCAAAATATTTTAAAAAGTTTAAAATGTCTGG
TTCGTGTACTGACTTGGCTAAATATTCCATAGCCAAGTCGAACTTCTTTCTTCTGAATTC
TCAATGCTATGAGAATTATCTAACTCGTTGCAAAAAGGCAATTTTCCCTAAATCCAAGAC
AGTTTTACAATTTTGTAAACTCGAAGCGTAAATCTTCAAGTTTGCCATCTTCTTTTTCTC
TCGGGATGGATAAAGCTAGCAATGACTCTGATTCTGCTAACCTCTTTGCTAATTTTTTTC
AATCAACTTACTCTTCAGTCTGTCCTAATAATAATTCTTACCCTTATACTATTACTTCCT
CTAGTTCTATACCTCCCCCTATTATTTCCCATTCCTCTCTCCTTTTAGCTTTAAATTCTT
TAAAATCTTCTTTCTCTCCTGGGCCTGACAATATCCCTAGTTGTCTACTCAAGGAGTGTA
GTTCTTCCCTTGTTTATCCATTGCTAAAGCTTTTTAATCTATCCCTCGATTCTTCTGTCT
TTCCATCTCTTTGGAAAGAATCTTATATCATTCCTCTCCACAAGAAAGGTGGAAAGTCTG
ATATACTAAATTACAGGGGCATTGCAAAACTGTCCGCTATTCCTAAATTATTTGAAAAAA
TAATCACTTCGAATTTGCAGCATTTCTGCAAATCAGTTGTTTCCCCTGTTCAACATGGAT
TCGTAAAGAATCGGTCTACTACGACCAATCTGCTTGAGTTTACTTCCTTGGTAAATGATG
CTTTCCTTTCGAAAATGCAAACTGATGTCATTTACACTGACTTCAGTAAGGCGTTTGACT
CCGTGCACCATGACATTTTACTTTTTAAACTTGACCGAATAGGTTTCCCTCCGTCTCTAT
TGCTTTGGATTAGTTCTTATTTAAAAGGTAGGACCCAAAGAGTAATGCTGAGGCTGACTA
CCTCTAAACAGGTTCACGTTACTTCTGGTGTTCCTCAAGGTAGTCATCTTGGACCTTTAC
TCTTTACTCTTTTTATAAATGATCTTCCCTCTGTTATATCCCATGCCCGTGTACTCATGT
ATGCGGACGACGTGAAACTTATTCTATCATACACCAATCCCCTACATCATTCTCGTCTTC
AAGACGATTTGAACGCTATGCAACTTTGGTGCTCGGCCAATCAATTGCATCTGAATTGTT
CAAAGTGTATGTTTATGACATTTAATCGTACTACACCTTATCTGGTCAGTTATACAATCG
ACAATACTCCATTGCAACGTATACTAACAGTTAAGGATTTAGGCGTTCTTTTTGATTCTA
AACTCTGTTTCAATCTTCACATAGATACCATCGTTAATGAGGCAAAAGGTGTACTTGGAT
TCATTAAACGATGGTCTAAAGAGTTTAACGATCCTTTTATAACGAAACTTCTGTACATCT
CTCTTGTTCGCCCTATCCTTGAATACTGCTCTTGCATCTGGTCTCCGCAGTATAACAATA
GCCAGGATCGTATTGAATCTGTTCAGAAGCAATTTCTGCTTTTTGCCTTACGAGGTTTAA
ATTGGGACCCTAATCTTCGGTTGCCATCCTATTCCAGCAGGCTGCTTCTTCTTAACCTTC
CGTCGTTAACCAACCGTAGGACAATTCTCGGTGTTGTCTTTCTACATAAGTTGGTTGTTG
GCGATATAGATTCTCCTTTTCTGCTAGGGCGTCTTCAATTCTCTGTTCCGGCTAGACCAA
CCAGAAATTACCGCCCCTTATTCCTATCTACGTGCACAACAGACTACGCTATGCACAATC
CTTTTCGCGTGCTATGTAAAAATTACAATAGTTTGCATCACGTTTTCTCTACCGAACTTT
CTCTACCCCTAATAAAATCGTTGCTTTCAGGATACCTTCGGGAAGTCACTGACCATTCCC
AGCTATGAGCAGGGGCATAGCTTGCCGGACAGGCTGTAAATTTTCCCCCACCGGGTCGGT
GATTTCCCATTACTTTCCCAATACTATCTCTTTATCCTATCTACTTAACACTCTGTATAT
CTAGCATACAGTTCTTTACTTTATTAACAATCTTTTTACTTTCTTTTCTCCTATTTATGA
TATATTCTTAAATAATATAGCAAATTAAGATTATTTTTAATTTTACTTAAGAGCACTTTT
TCCTACTTACACCCTTCTTCTTAGATGTAGGCTCTAATAGCGTCACTGACAAAATTAGCT
GTGAAAAGGGGCACAGCTGGCCGGACTGGCAAATAAAACACCTCCATCGGTCGGTGATGC
TATTTGAAATTTGTGTTCTCTATCTAGGCTTTTAGCATCTAAATTTCATAATTGTAAATA
TAATGTATTGAATAATTAGGAAGACACTCGTTTTGTCGACCACTAATAAATAAATAAATA
AATAAATAATAAATAAATAAAAAAATAATAAATAAAATA
>R1-2_Dvi-Dmon-A#LINE/I
GAAGAGTTGGATACTCCGAAAAGGCTTAGGGCCAGCCCCACGAACAAGCCACGGAGCACA
CCGCCCAAGAAGAGCAAGGCAAATACACAGGAGATCGATGAGATCGGTTCGATACTGGAC
GAGCTGCTGTACATGTACCATGGCAAGAAGCCAGCGATGAGGCACATAAACTTGGCCACC
AAGAGCATGCTAGCGAGGCTAAAAGAGCTGCAAGAAGTAGTCAAAACGCAGCTCACGGAA
AACCAGTGCAAGCGATGTACCGAAGAGGCCCATAAGCAGCCGAGCCATGCTGAAGCAAGC
AGCGGAAGCATTCCAAAATGCGACACGGCAACGCAGACGGAAGAAAGCGGTGCAGGCACT
AAGCCACCGACAGTGGCGCAAAAATCAAGGATTGGAGATAAGGAAAAAAATCGGGTTTTG
GCCCCAAGCAAAGTCAAGCAGGCAACAACTCGCATGCAGCAACGCCTACAGCCGGCAGAG
GGCAAAGCACCAACCCAGCCGCGGGAGGAAAAAACACCGGATAAAAAGAAATGGACTGAG
GTGAAAGGCAAGCACACCAGGCGAAAACAGCCCAACCGTCCGGATGCAATCCTGGTCAAG
TGCACAGAGAGTATGCCATACGCGGATGTGCTCAAAATTGTGAAAACAGCTCCCTCACTG
CAGGCGCTGAAAAACAATGTGCAGGGCATCCGCAAATCAGCAGCAGGAGAACTAATCATC
AGGCTCCAGAAGCCATCGGACCCAGCTACCGACCAGCTGCATGTGGCAATCAGCAGCGTA
CTGTCCGGAAAAGCTGCAGTTAGAACCATGCAGGAAACGGTGCAAATGGAGGTTCTAGAT
ATCGACGAGTCCACGACAGCAGATGAGGTCCTCACAGCTCTTTTTGCCTCGGTGGAAGGA
GACATACCAGTCGAAGCGACGCCCACTATGAGAACGGCCTACGGAGGAACACAAATCGCA
ACGCTGGCCCTGCAACCGAGTCTAGCCATGAAATTGCTCGAAACCGGCAAGGTCCGCATA
GGATGGGTGATATGCCGAATACGTCGAAAGATAGAGCCAAAGAGATGCTACCGATGTATG
GGATTCGGCCATACATCCACCAGGTGCAAGAGCCAGCATCCGGTTGGAAAAGAGACGTGT
TTTAAATGCGCAGGTACTGGGCACAAGTCTGGACAGTGCACCCATGAGGCAAAGTGCATC
CTCTGCACAAGAATGGGCGCGGGCACTAGCCAAGCCGCGCACTCAACTCTGAGCAGGAAC
TGCCCAGAGTATAAGAAGGCCTACAAAGCGCTTAAAGATGGTTAAGTTCCTGCAACTTAA
CCTAAATCACTGCAGAGCAGCCCAGGATCTGCTCGCACAAACGGCCCGGGAGAAGAGAAT
CGATGTAGCCATCATCAGCGAGCCGTATACACCCAAACATATCGGAGTGTGGCACGAAAG
CTCGGACGCTGGAGCAGCACTATGGAGCTGCGGACAGGCACCATACCAGCTCACACAACG
GATTGCTCGCAACAGGGTTTGCTAGGGCAAAATGTGGCCGCATATACGTTTATAGCTGCT
ACATACCACCAAGCATCCCCCTGGCAGAGTACGCAGCCATCGTTGAAGACATCGCACAGG
ACGCGCACGGCAAATCTCCTGTGATAATCGCCGGAGACTTCAATGCGTGGGCTACAGAAT
GGGGCAGCAGCAGAACGACACCAAGGGGAACCATTCTGCTGGACACATTTGCCTCGCTGA
ATGTCTGTCTGCTGAACATCGGCACAAGAAGCACCTACAGCAAAGCGGGTCGCGAGTCGA
CCATAGACCTGACGTTTGCCAGCCCAGACATTGCCCGAGACGCCCAATGGCATGTATCGG
ATGTATACACCCACAGCGACCACTTTGCGGTGATAACGGACACCTCTCAACCTGGAAACA
GAGGCATCAGTAGAAGGCTCCAACACACTGGATACAAGATGGACACTATGGACCTGGAAA
GACTCCTCCCTATGGTAGAAGGTCTTGGCATAAGAGGCGATGCCAACAGCTCCGCTGACG
CGATAGCAGAGACCAACGCATATCACCAACGCATGTGATGCCATACTGACCAAAGTTCGT
AAAGGTGGAAACTCACATAGACCGGTAGCTTGGTGGAACGAGGACATAGCCAAAGCGCGC
AAAGAGTGCTTCGCAGCTAGGCGAAAGAGCCAACGGTCGAGATCGTCGCCCAATTTTGAG
CACCATCTGCAGAACTTCAGAGCCAAGCGGAAAATACTCAAGGAAGCTATCAGGCGCAGC
AAAACCCGATACTTCCAAGAGCTTTGCGACGCCGCGGACGCGGAGCCTTTTGGAATGGCT
TACAAGCTAGTCATGGGAAGGCTATGCAGGCAACCAATGCCAACAAACCCGGATCAGCTA
GAAACAAATAGTTCAAACGCTCTTTCCCCGGCAGCCATCTGGATTTGCACCGCAACTCCC
AGCAAATGGAATAAACGACTGTGCACCCACCGACGACAATGAGGTACTGTGCATTGCTGC
GAAGCTAAAGGCCGACAAATCCCCTGGACCAGACGGCATACCGAACGGGGTAATCAAAGC
TGTCATCGCTGCACACCCCAGAAGTTTCGTGGAGCTGTACAATCAATGTATAGCGGAATG
CACAGTACCACGTAGATGGAAGCTCCAGCGACTTGTGCTCATCCCGAAGCCCGGCAAGGA
ACTGGATGATCCCTCCTCATACCGCCCTCTGTGTATGCTGGACACGATGGGGAAAATATT
TGAGCGGCTAATTTGCAATCGCCTAGAATGCAAGCTTGCTGAAGTTCACGGGCTGTCTGA
ACGTCAATTTGGCTTCAGGAAACACAGGAGCACCACGGATGCCATCAGGGCCGTGACTGA
ACTAGCAGAAGGCGCAATCCAAGGAACAAGATGGGCAGGTGGCACCAAACAGTACTGCCT
AGTCTGTACTTTGGATGTCAGGAACGCGTTCAACTCAGCGAATTGGAAGAAAATCCTAGA
AGCTCTAACAGCCAGACAAATACCCGAGCCAGTTAATACAGTTAGTGACCAGCTACTTCC
AGGACAGAGTGCTAATTTACGAAACTGAAGACGGTCAGCGACCAGTACTGTAGGGTAACT
GGAGGCGTTCCCCAGGGCTCTGTTCTCGGGCCGCTACTGTGGAACGTCATGTACGATGGA
GTACTGCGCCTTTGCCTACCAGAGGGCAACACAATCATTGGGTTCGCCGATGACATTGCT
GTTGTGACTGTGGCGAAGAAACTCGATGAGGTCACTCTTAGGAGCAGTGCGGCTATCGAC
AGGATAATTGAGTGGCTATCCCAGAACGGACTCGCGCTAGCGGAGCAGAAGTCGGAGGCA
GTTTTAATAAGTAGCAGAAAGATAGTTGAGACGGCCTCGTTGCGCGTTGGCAGTGCTATC
ATTAAGTCCAAGCCCGCCATCAAATACCTGGGCGTCATGATAGACCACAGACTGTCGTAT
AAACAGCACCTGGAGTATATTAGCCACAAAGCGGCCAGGGTTACAACAGCCATAAGCCGA
ATGATGGCGAACACCAAAGGCCCAAGGCAGAGGAGCAGAAGGCTAATCGCTGGTGTGGTG
ACGTCCACAATCCTCTACGGATCTAACATATGGGCCCCCGCAATGGAGGTTGCATCTTAC
AGCCGAGGATGCAAGGCCGCATATCGTCGATGTGCATTGCGTGTAGCCACCTGCTTCCGC
ACAGTATCGGAAGACGCGGCCTTAGTGCTGGCAGGCATGATCCCACTCGGCCTGATGGCG
GCCGAAAGGCAAAGCGGGGCAACCACCAACAGGCAACTGAGGGACAACACCATCGAACAA
TGGCAAAGCAAATGGGATGGGAGCTCAAATGGCAGATGGACCCACAGACTGATCCCAAAC
CTGAAGCTTTGGCTACAGCGGCGACACGGCGAGGTAGACCACTACCTTGCCCAAATATTG
ACTGGGCATGGCTGCTTTAAGGCGTACCTGCACAGGTTTAAACATGAGGACGACCCCTTT
TGCGAGCACTGCGGGCACGGTGTGGTTGAGGACGCGGAGCACGCATTGTTCTACTGCCCA
CTCTATAGACGCGAGCGAGAAAAAGGCGACGGCGGGCAGAAATGATTTGTCCCCGGAGAA
TCTCGTGGCGCGAATGATGGCCACTGAAAATGGATGGACAGCCGTTGCTACCATGGCATC
GGCTATAATGAAGGAGCTGCGACGACGGGAGAGGATCCGACGCGGCATCGACTGATGAGC
GGCTGATATACAGCTGTACCCCGCCCTGCGAAGTAGTACCTTGCGGTTGTCCCGCAGGAG
CGGGACTCTTTCTACTCTCCATAAACTATCCTGTCTTTCTCTGATTGTCCTATTTTCCTC
TCTTGCAACTGTCTTGTATACAACCTAAAATGTTAAAACATGTTTCTTTTCACAATAAAT
TAAAAAAAAAAA
>Jockey-3_Dvi#LINE/Jockey
TGTGAGTCGCGATCGAACACTCGTTGAGTAAAGACGTGCCTGCGGACCGCTGCGAAGCAT
TCCAAATACACAAGCAACATAAACAACAGTTACTTGCGGCGAAATTATCAGGCCAGCTGC
GCTCTGATTGGTCGCTGCAAACGTTACTGCGCTCTGTCAGCTTGCGTGCCGTGCGCAAAT
AACGGCGCACTAATACTTACACACGCACACGCTTACACGCTTGTGCGCGTTATTTCAACA
CACACACGACAATAAGAATACAACAACAAACAACAACACAGACTAGCACTCGCTGCTTAC
GCTCGCCAGACGGGCAGCTTGCTTGCTCCCGCTCCCCCGTACCCCTCACCAACAAGATGG
ACAAGATGGACTGGCAAGCCGAGCCACGTGCTATACAGCTCATCAAAACCAGCAGCACCA
AGAGGAAGAAGACCAACACCAGAGCTAGCAACCCTGACTCTGAGAATTCGAGCTGCACTA
GCGAACCTGGAGAAATAAGGAGGAAGCCCGCGCGCAAACAGCGCAAACAGCCTTCCCGCG
TACACCTACCAGACGGACCAAGCACCAGCAAAGCTGCTAGAGAAAATCTAAGAAGCAACA
GATTCGCTTCACTCTCTACAGATGAAGACGACGAAGAATCTTCGGCCAGCGATGACTCCA
CTGAAGTCATAGGACTAGCTAAAGGCCAACCAAATAAGGAGCCTGCTAAAGAACCTAAGA
CGATCAAGCCACCACCGATTTTTATTCCAGACGTGACCAATATCAAAGCGCTTACCGATG
CCATAACTGGCGCCCTTGGCAAAGCAGTAGAAGTTACATATAAAGCCACTAAAAAACAAC
AACATTAGAGTAATGACGCAAGATAAAGCTAGCTTCACTGCACTTAAGGCATTTCTCAAT
GAAAATAACAAACGGTATCAGACCTTTCAGCCCAGAGACGAAAGAGCCTACCGGATAGTG
GTCAAAGGCCTGCACCACTCTACTGAGCTGGACGAGATCAAGGAAGGTTTAAGCAACTAC
GGGCACGAAGTAAGAGACCTGTATAACCTCACACAAAAAAGCACAAAAAAACCCCTAAAC
ATATTCTTCGTAAATCTCGAGCCGGCGAAAAATAACAAAGAGGCATACAAAATCAAAAGG
CTTTGCTGCTCTGTGGTTACAGTCGAGCCCCCACTGAAATTTAACGATGTCCCCCAATGC
TATCGCTGCCAAGGATACGGACACACTCACACTCACAAAGATACTGTCACCTGGAACATA
GATGTGTGAAATGTGGAGGCGGACACTCCACGTCGGAATGCTCAAAGAAGAGCAGTGACC
CGGCCTTCTGCCTGCACTGCCAGGGTCCCCATGTGGCCTCATATAAAGGATGCCCAGCCT
ATAAGAAGGCAAAGAGCCTCTTAACGGCAAACAGACAGACAGCTCCAAGAGACGGACTGC
CCCTAAACTCCAGCAAAGTGAATGCAAACATTAGTTTTGCTAAGGCTGCAAAGAGCACCT
ACGAGGCAAATCAAGCTCCCTGCCCGGATTCACAGCCGGACAATCAACTTAATGCGATAG
TGACAAGGCTAGAGGTCATGTTTGAAAAAATGTTGGACAAAATACTAGGTCAAATGACAC
AGATGCTGGAAACTGTTTGCTCCACATTATGCAAGAAGGTTTAGAGATCACGATCTGGAA
TGCTAACGGCCTGTGCAAAAACAGGCCTGAGGTTGAGCTTTACTGCAAGACCAACAATAC
CGAAATTCTCCTCATATCTGAAACCCATTTCTCTGAAAGATCTTACTTCTGCCTGCGAGG
CTACAACCTGATCTCAGCCAATCACCCCAACGGTTCTGATTCGTAGCAAAATAAGTTATG
AGATCCTGCCCCCTACTCTGGAGGAGTGGATCCAATGCGCAAAAATAAGAGTGAGTACCA
CACTGGGAGACGTCACAATAGCCGCTGCCTACTGCCCCCCCAAGCACAATGCTAGGGACG
ACGAATTCGGGACGCTAATGGACAGCCTCGGCACAAGGTTTCTAATAGGCGGAGACTTCA
ACGCCAAGCACACCTGGTGGGGCTCCAGAACAAACAACCCTAAAGGCTACGCGCTGTTCA
GGCAAACCCGCTTAAGAAACCTCGACTGCCACAGTACAGGTGCACCTACATACTGGCCTA
CAGACCCATATAAGGTGCCTGACGTCCTGGACATCGCGATAACTCGTGGTTTGGATACTG
GCAGAATCCAAGTCAGAGAAGTAGAGGACCTCCTATCCGATCACAGCGCCATAGCCATCT
CTATATTTGCTGCAGCCATGCGGAAGTCTGCCCGCAAGAAGCTTATATATAAAGCCACTG
ATATTGGCAAATATCAAACCTGGCTGGACAACTGCACCAATCCCAGCCCCCCACTGAATA
GCCCGGAGGACATCGAAGCGGCAGTCACAGAGCTAACAACTCATATCCACAATGCAGCGT
CACATGCGGCGCCAAGACTCTCAAACCGGCCCAGAGTTGAGAATAGAGACGTTCACCTCT
GGTCACAACAAGTGGCCGAGCTGCTTGCTGAAAAAAGGCGTCTGAGGCGGGTCTGGTTCC
TGTCCAGGAACCCGAGGGACAAGACAGTCCTAAATAGAATCACCAAGGAACTGAAAGAGA
CACTCAAGATTCTGAGAAAGGATGCCCTAGATAGTTTTCTCACGCAGCTTGCCCCTAACG
ACCCACAACACAATCTGTGGGCAAGTAACCAAGCACATTAAAAGGCCACAGAAAAGAATC
AACCCAGTAAGAAAAACTGATGGCAGTTGGTGTAGAACGGAAACTGACAGAGCCAATGCT
TTTGCCGAGCACTTAGAAACTGTCTTCACCCCTTTCAGCAGGTGCACGCCAGACGAAGCA
GCCGAAACTGCACACCAGCTAACTGTACCGCCCGAAGGAACGGAAACGATTCCCCCGGTA
CATGAAGAGGAGATAGCTGAATACATAACTGCGCTAAACAACAAAAAAGCCCCAGGCGAT
GATGGTATCAATGCAATGGCATTAAAGCTACTACCGCAAAGAAGCATCTCGTTCATCACC
AAAATATATAACAGATGCATGGAAATCGGCTACTTCCCAGCGCAATGGAAAAGTGCGCAA
GTAGTAATGATACCTAAAGCCTGGTAAACCTGAAGCTAATCTGGCCTCCTATCGCCCGAT
TAGTTTACTGCCAGCGCTCTCCAAGATACTAGAAAGAGTATTTTTGAGTAGAGTTTTGCC
AGTATTGGACGAGGCCGGTCTGATCCCGGATCACCAGTTTGGCTTCAGGCGCTGTCACGG
AACCCCGGAACAATGCCACAGAGTGGTTCAAACTATCCTCGACGCATTTGAGGAGAAAAA
ATATTGCTACGCCGTATTCCTCGATGTCAAACAAGCCTTTGACAGAGTTTGGCATCCTGG
GCTCCTGCAAAAGCTCAAGGGTAACCTCCCACACGCCTACTTCTTGTTTCTGGCTTCATA
TCTGGAGAACCGAACATTCCGAGTTAAATGTGGGGAAACAGTGTCCAACACCAAACACAT
TCATGCTGGCGTCCCTCAAGGCAGTGTTCTGGGTCCGCTGCTCTATAACGTGTACACAGC
TGACTTGCCCGTCACTGGGAACCCAAACGTGCGCGTTGCCACGTACGCCGACGACACGGC
ATTTCTCACCATCTCGGAATCACCTGGCGAAGCTAGCTCACTGATGCAGATGCAATTGAA
CCTCGTCAACGACTGGCAAAAGCGGTGGAACATTACAGTCAATGGCGACAAGTCAACTGC
GACCACCTTTGCACTCCGCTCGGGTAACTGTCCACCAGTTCAACTAGACGGAGTCACAAT
ACCAGAAGAACCCACTCCTAAATATCTTGGAATAACGCTAGACAGGAAACTCACCTGGAG
AGCACATCTAATAAAAAAGCGAAAACCAGTGTGAGCAGCGACTAAAAGCCTACTACTGGC
TTATGGGCAGGAGATCAAGGCTTTCCACCTCCTCCAAGATTCTGACCTACAAGGCGATCA
TCAGACCAATCTGGACCTATGGAATCCAGCTCTGGGGTACAGCCTGCAGGTCCAATATCC
GGATCATTCAAACATTCGAAAACAAAGCACTACGCATCGCTACAAACGCACACATATATC
ATGATAACGCCACCATCCACGATGTTCTCAAGTTCCCCTGGGTAAAAGACGAGATTGCCA
AAAGCAGCAGACGATATATCCAGCGATTACATAACCATCCAAACACACTAGCCATTTGTC
TGCTAGACAACAGCCAACAAAGGAGAAGACTCTGCAGAGCCCACCCACTGGATCTCCCAT
GGGACAATATAGCCATTTGACCTTCCGTCATGGAATAACATAGCCATTTAACTCTCTCTA
AGAATAACAACTATACTAAGTTCAATACATGAAATACACATAAGCTAAGTTTATAATTAT
ACAATTTAATGGTTGTCCACGAAGGATAGTATTAAATCAATAAAAACACCCGTTACAAAA
AAAAAAAAAAAAAATGAATAGGTTTTTTGACACATAATCTATAATGACGATATTTTTTCC
AAATACAACCATTCACCTTATCTTCATCATGTACTAATTTAATAATACATTTATATAACT
TCATTATTCTTTTTGTTTAAACATAATTGACTTATGCCGGCAAGGCAACACTCCACAGTC
ATATGAATTTGCCGTATATAAAATTTTTCATATGACATGCCTTGCGCGACACCACCCCTT
TATAGGATTTTTGA
>R1-1_Dmon#LINE/I
TCTGCTGGAAGAGTTCGCGGCGATCGATGTGGGCATTGCAAATGACGGGCAGCAACTGAC
ATATTGCAAGGCCGGCAGAGGTTCTATCATAGAGCTTACCCTGCTCAGCATCTCTCTACA
TAGGCGGACTACTTGGAAAGTAAGCGATGAATTCACATTCAGCGATCATCAATCGGTACA
CTTCCAGATCCACGGGAGAGGACCAAAACAACGGCAGCCCAAAACAACAGGCCCTAAATG
GAAGGACAGCTGGCTAGACGAGGAAACCGTTAAGGACTCTATACGACATGCTACTGGTGG
AGCGCGGAGATTAGCGATTTAAGGAAGGCTTGCCTATGTGCGAGAAGGCGCTCCAAACAA
GCCCGGGGCCGCCCGGACTTTGCCGGTAGGTTGGAAGATTTGCATGCAGCCAAACGAGCC
CTCAAGCGAAGCATAAAACAGAGCAAATCCGCCTGCTTCCAACAAATATGTGAGGAGGCC
GATATTAACCCATGGGGTACGGCTTACAAGGTCGTTACAAAAAAGATCCGGAGTCAAGGA
ACAATCCGCGTCACCTGCCCTGCTGCACTCACCATTATAGTTGAGGCACTGTTCCCTAGA
CACTCACAACTAGAGACGGTCAATTGCTCACGTAGTACGGAGCTAGTGCAGCAGGTGTCG
GCAGAAGAAGTTTTGGATAACTCCACGTTATCTCTGGATTACGAACGGTGTCGGACGAGG
CAGCCACTGTACTGCCGGCCATGCCGCCAGCGGATTTACTTGCGAGGAGAATGGCGGAAA
ATATACGCAGGCAGGATAGCGATGGATGATGCTGTCTCAATGGACGTCATCCGAAGATCG
GAGAGAGCAGCATCAATGGCGACCTGGCAGGAAAGATGGATTGCGGCCAACAAAGGGAGA
TGGACCCACCAGCTTATTCCCAACCTGGAGCAATGGACCAACAGACGATAAGGAGAAATG
AACTTCCATCTGACGCTGTTTTTTACTGGACACGGCGGGTACAGGAAGTATCTTCACAGA
TTCAGACACGAGGACACTCCAGACTGCCCGAACAGCCCAAATCTGGAAGAAGACCCGGAA
CACGTGCTGCACCACTGTCCGAGATACAGAGATACAGTAGGATTTGTGCCCCCACCTGAG
GGACTACTGACGCTCATGCTGGAAGGAGAACATAATTGTAGAGATCTGAGCCAGGTTTCC
TGTGGAATCTGAGACGATGCGAAAAAGAGCTGCAAAGAACAGAGATATCCTAAAATAGGC
AACCCATCCCCGCGAAGTAATACTTTGAGGTCATCCAGCGGGGAATGTGGCGTGTGAGTG
GGGGGTGAGTTTAGTACGTATGTGTTGACAGAGTCAGCGAATCGTGCATACGGTTGGCCC
GGGCCATCAGTATCTTACGAAGATTTTAACCTCCATGCCGTAAGGCCAAAAAAAAAAAAA
AACAGACACACACACTCACACGAAGTGTAATTGTTTACATCGAGTGCGGACGCGTTTTTT
AACTGCTCCATATGAAAATAAACAAACCAGTGGTTTTCCTGCGAAAACTATAGTGAAATT
AGTGCACATGCGCACGTGAATTGTGTCTTAGGCCCAATACACCAAAAGGTGCGCGGT
>R1B_Dvi#LINE/I
CGTCACGAATTCTTTCGTGGCCAGCTGAACTACAGATAAGGCGAACAGCTTGATGAGTGG
ATACTCGGAAGTCGTGCCAACGTGTTAAATCAAGTCAGCGAGGTGTACACGTTCGATAAT
CGATTAGGACAGAGCGATATCGACGTAACAATTGTCAACGAAGCAGCGTCTGGGCCGCGT
ATGACTGGAGTGTGGACGAGTGGGTTTTGAGCGACCACAACATGATCAGTGTTGTGATCA
CGCCATCCCCAGCAAATCCAGTTGTGAGCTATGCTCCTGTGCCGTCCTGGAAGCTCGCTA
ATGCTGACTGGCGATTGTTCGACTCAGAGCTGGTAGAGGAAATCGAGGAGCACCTTTCCC
AGGAGGATATTAGGATGTTGCCGTTGCATTCCGCGCTGTCTGCCCTACGCGTTTCCCTAC
GCCTTGCCGTACAGTCTGTGTGCGACAGAGTGTTAGGCCGCAGACCGTCGAGAGCCCAGG
GAAAAGTTAAATGGTGGACTGCCGAACTGAGTACCAAACGCCGGGAGGTCAGGATACTGA
GGCGGAGGCTCCAGGATGCACGGCGCAGAGGCCACGAATCTGCGCAGTATCTTGCAGCTC
ATCTGCGGACAGCCGTCCGCGAGTTCGAGACGCTAATCCTGAAGACGAAGGAGGAAAACT
GGCGACGCTTCGTTGGAGACCACAGAGATGATCCGTGGGGGCACGTCTACCGGATATGCC
GGGGACGAAAGCGGTCCACCGATTTGAGATGCCTTCGTTCGGATGACGGGCTGGTCGTAA
CATGGCACGACTGCGCGAGTCTCCTCCTCCACAACTTTTTTCCAGTTGCGGAGTCGAGTG
AAGACATCGTCATTCCGGACGAAGCTGCTCCAACGCTCGAAGCTTTCGAGGTTGGAGTAT
GCGTCGCTCGGTTGAAGAGCAGGCGCTCTCCCGGGCTTGACGGCATTACAGGTGGGATCT
GCAAGGCGGTATGGCGTGCCATCCCCGAGCACCTGACAGCGTTGTATTCCCGCTGCCTGG
CAGAGGGATACTTTCCCCTTGAGTGGAAGTGCCCGCGTGTGGTTGCGCTCCTCAAGAGCC
CCGACAAGGATAGGAGCGATCCAGCTTCCTATCGGGGCATCTGCCTGTTGCCAGTGTTTG
GCAAAGTGCTTGAGGGGATCATGGTTGATCGAATGAAGGAGGTGCTTTTGGATGGAAATA
GATGGCAATTTGGCTTTCGACCTGGACGCTGTGTCGAGGACGCCTGGAAGCACGTGATGA
CCAGCGTTGCCGCCAGCCAGGCGGTATACGTACTTGGTCTTTTCGTGGACTTTAAGGGCG
CCTTTGACAACATCGAGTGGAGCGCCGCGATGCGCCGCTTGATCGATGCGGGATGCAAGG
AAGCTAGCTTGTGGAGAAGCTTCTTCTGTGGCAGGAAAGCCAGGATGACCAGCAGATATG
GCGAAGTCGAGGTGGAGGTCACACGAGGGTGTCCCCAGGGATCCATCAGTGGGCCGTTCA
TCTGGAACACCATGATGGATGTCCTGCTCCAACGCCTGGAGCCCTTGTGCACATTTAGTG
CATATGCCGACGATCTGCTGGTTCTTGTCGAGGGAAGGTCGAGAGCCGAACTGGAGCGTC
GAGCAGCTGAGCTGATGTCCGTCGTGGGAGCTTGGGGAGCCGAGGTCGGAGTATCGATCT
CAACCAGCAAGACGGCAATGATGATGCTGAAGGGGCGTTTTGCCGTTTCCAGGCCGCCCA
TGGTACGGTTTGCAGGAGCAAGCCTACCATACGTCAATAAGTACCGGTACCTTGGCATCA
CAGTCGGTGAACGGTTGAATTTTCAGCCGCATATCGCAGGATTGCGGGATAAACTGACTG
GAGTCGTCGGAGCATTGGGTCGCGTGCTACGGGTTGACTGGGGCCTCAGTCCCCGAGCCA
GACGCACTGTCTATGCCGGACTCATGGTGCCTTGTGCACTGTTTGGTGCCTCGGTATGGT
ATTCCGCGGTCAGGGGAGAGTCGGGGGCCAGGAGGCGCCTCATCTCCTGCCAAAGAGTCA
TGCTCTTAGGATGCCTGCCGGTATGCCGTACAGTGTCCACCGTGGCACTGCAGGTGCTTG
CTGGAGCTCCACCCCTGGATTTGGTTGCCAAGCAATTGGCAATCAGATTCAAGGTCAAGC
GTGCCCACCCGCTGGAGGATAGTGATTGGCTGTTCGGTCTAGATGTGGCAAATCTAGATC
AGAGGCAGATGAAGGCGTTGCTGGACGAAGGCATGTGCTCCGAGTGGCAACGGAGGTGGG
ATAGTGATGAGCACGGTCGACCGACTCATCAGTTTATCCCGGACGCATGCTTCGTTTACA
GCCGGCGAGACTTTGGATTCGGTCTTCACGCTGGATTCCTGCTGACAGGCCACGGATCGC
TAAATGCATTTCTGCATCAGAGAAGTCTGAGTGCAACGCCCGCATGTCAATGCGGTGCAG
AGTACGAAGACTGGCAGCACGTGCTAGTTGCTTGCCCACTCTATGCAGATCTGCGAGACC
TTGACGGACTTGGTGTCAGGAGAGAAGATACCCGTTGGGACTTTTCCCGGGTCCTGGAGA
CACCAGAGCGGCTGCGACTTCTGGAGTTGTACTCACGAGCGGTGTTTGCTAGACGGCGGC
GAGGGATGGAGTGAAGAGCAGCCACACAGGGCCGACCAGTGCCGGGCTGACGTTAGCCGA
AACTGGAAGTGGCATGGACTGTGTCACGAAGTCCGACCAGAGACTAGGTCTGGAAGACAA
GCCCCATTTGGGGTAAGTCGACCAATGGACCACCCATTCCATGTTTGTCGTCAACAAAAC
TGGGGAGTAGCAATAGCTACGAACAGCCGACCAAAGCTGTAATTTGGTACCACGGGTAAC
CAGGAGCCCACGGAACTTGTTCCGTCCTGGTTAGTTGGTGCGGCCCTTCGGGGAGTATCG
TGGTGGCTGTGTGTTTGATACCCAAATGCGGGGAGAGTTTTCACTCGGCGTGGAGTTGCG
TGTCAACCGGGTGCTGTACCCATAGACAAGCAGAGGTTTAGATAGACCTCGCCTACCACC
AAGGGGGAATGTCATGTTCGACAAGCATGCATTCAATTGGTACCGAAGGGACATTGCACA
TGCAGTGTCTTGGAGGGGCGCTAGTCCGACGCTTGTTTCGGCTCGCTGTATTTTCGAATA
CCGTGGTAGTATACCCCTCCGGGGTACACGCCACGTTAAACAAATTTAGACTTTCTGT
>R1B-1_Dmon#LINE/I
CTGTCCCTATCTACTCAGTTTGTTCCAGACGTTCGTCGCGAGCAGACGTGTTGCGGAGTA
TTTTCTGTGTGCGAACATAAGCCAAGGTGCAGGTGTTCATTTTTGAGAAAAACAAGGCAA
TAAAACAATAGCGGTAAAACTTGCGAAAAAAAATATAAAAATTGCGGTAAAGTGCAATAA
AACTGCTTGTGCGAAAAGCAGTTCAAAACAGTTAACTGCTTACTAAGCAGTGTGTGAACA
GTACAAAGCAGTGCAAAGCAGTGGATATATTATTTAAAGCAGTGCGGTTTGTGGATCTGC
TAAGCGGTTCGGGTCCGGGAAAAAGCGTAAGCTATCCGACGGAGGGCGCCACCAAAATGG
ACGCCAACAAAATGGACGCCAGTAGCGTGACCGGCACGGAGTCGAGTGCCGAGTCGGTCG
CCAGCGTCGCCGCCGGCGGTAAGAAGAAAGTGAAGAAGGGGAAGGGCCGCGCCACTTTGT
CCCCTCCTTGCGTGCCCGTTGACGCGAAGAGGCAGGCGCTGGAAAGCGCAGAGGAGTTTG
CAAGGCCCGCCGCAAGAGCAGCTCCAAAAAGAGCCGCTGCCGCTGCCGTTGAGCAAGAGG
ACCGCGGAGCCGCTGCCGCTGCCCCTGCCGCCCCCCAGCCCGCGAGAACCCCAGCTTGGA
GGATTGTGGCCGAAGGGACCCCGGCGATCATCGCGGAGCTCTCGGCGGCTACTAATATGA
TCCGCCTTGCCTTGGTGGGAGTTGAACCGCAGGCTGCACGCGAGGTATCAACAGCCATGC
AGCGACTGGAGGAGCTGTCCATGTCGCTTGCAGTGCGGAACGCTCTACTTGAGAGCTTCT
CAAGCAGAATGCCCGGAGCACAGCACGCCGCCCCCACCCCAACTGTTGCCCACAATACTG
CCCACCATGCTGCCCACCATGCTGCCCGTACCGCTGTCCCCGTCCCAGGAGTGCCGATCG
CCGCCCCACGGATCAACAAGCCAGTTGAGACGTGGTCCGCGGTGGTCACGAGTCGGGACC
CGAGCGAGTCCGGTAAGGCCGTAGCCAAGCGGATTATGGAGGAGGTCGCACCCACCCTTG
GAGTGCGGGTGCACGAGGTGCGAGAGCTCAGGCGAGGAGGTGCAGTGATCCGCACACCGT
CGAAGGGCGAGCTCACTAAGGTGGTGGCAAGCAATAAATTTGCGGAGGTTGGACTCAGCG
TCCAAGCGAACAAGGGGCTAAAGCCGAGAATCACGGTGTTTGACGTGGACACATCCATCT
TGCCGGAGGTGTTTATGGAGGAACTCTACGTGAACAATTTCAAGGAGGAGATGACAGCAG
CTGCTTTTAACAAGGCGATCCACCTTGAGTCGAAGCCGTGGTCCGTCACTGATGGCGCCA
GTATAAATCTGACGCTGGAAGTTGACGAGAGGGTCCTGGCGACTTTTGAAAAGACCGGGC
GGGTCTACATTAAGTGGTTTTCGTACCGATGCCGGTCCCTCGTCCGCACCTATGCTTGCC
ATAGGTGTGTCGGCTTCGACCACAAGGTGTCCGAGTGCCGCCTCAAGCAGGACGTATGCC
GACAGTGTGGACAAATGGGCCACATCGCAGCCAAGTGCGCAAATCCGGTGGACTGCCGGA
ACTGTCGCTTCAAGGGGCTACCCTCGGGGCATTATATGCTTTCGGGGTCTTGCCCGATCT
ATGGCGCAGTGTTGGCAAGGGTGCAAGCTAAGCATTAATGTTTAGCTTCATTCAAGCCAA
CTGTGGCCGCGGCCGCGCTGCGTGCATCGATATCGGTGTACGTATGCGTGACCACGGCCA
CACCTTTGCGCTGCTGCAGGAGCCATACGCCGATGTGGAAGGAAGGATTACGGGCTTCCC
AGCCGGGATGCGCGTATTCGGAAGCCACACTGTCGAGGAAAGGAAAAGGAGCGCTGTTGT
CATCATCGACGACCCAGATGCCATCTGCCTACCAGTGGAGTCGCTGACCACCGAGGCTGG
AGTATGTGTGAGGGTGACGGGTAAACATGGTACAGTTTACTTGACCTCCATATACTGCCA
TGCTCATGCTGACTTGATGAGGATATTGAGCTACATGGATGCCGTACTGCTACTGGCTAG
CAGTACTCCGGTCATTTTTAGCCTGGACGCAAACGCTGTGTCTCCCTTGTGGTTCAGCAA
ACGTCACGAATTCTTTCGTGGCCAGCTGAACTACAGACGAGGCGAACAGCTTGATGAGTG
GATACTCGGAAGTCGTGCCAACGTGTTGAATCAAGTCAGCGAGGTGTACACGTTCGATAA
TCGAAGAGGACAGAGCGATATCGACGTCACAATCGTCAACGAAGCAGCGTCTACGTGGGC
CGCGTATGACTGGAGTGTGGACGAGTGGGATTTGAGCGACCACAACATGATCAGTGTTGT
GATCACGCCATCCCCAGCAAATGCAGTTGAGAGCTATGCTCCTGTGCCGTCCTGGAAGCT
CGCTAATGCTGACTGGCGATTGTTCGACTCAGAGCTGGTAGAGGAAATCGAGGAGCACCT
TTCCCAGGAGGATATTAGGATGTTGCCGTTGGATTCCGCGGTGTCTGCCCTACGCCTTGC
CGTACAGTCTGTGTGCGACAGAGTGTTAGGCCGCAGACCGTCGAGAGCCCAGGGAAAAGT
TAAATGGTGGACTGCCGAGCTGAGTACCAAACGCCGGGAGGTCAGGAGACTGAGGCGGAG
GCTCCAGGATGCTCAGCGCAGAGGCCACGAATCTGCGCAGTATCTTGCAGCTCATCTGCG
GACAGCCGTTCGCGAGTTCAAGACGCTAATCCTGAAGACGAAGGAGGAAAACTGGCGACG
CTTCGTTGGAGACCACAGAGATGATCCGTGGGGGCACGTCTACCGGATATGCCGGGGACG
AAAGCGGTCCACCGATTTGAGATGCCTTCGTTCGGATGACGGGCTGGTCGTAACATGGCA
CGACTGCGCGAGTCTCCTCCTCCACAACTTTTTTCCAGTTGCGGAGTCGAGTGAAGACAT
CGTCATTCCGGACGAAGCTGCTCCAACGCTCGAAGCTTTCGAGGTTGGAGTATGCGTCGC
TCGGTTGAAGAGCAGGCGCTCTCCCGGGCTGGACGGCATTACAGGTGGGATCTGCAAGGC
GGTATGGCGTGCCATCCCCGAGCACCTGACAGCGTTGTATTCCCGCTGCCTGGCAGAGGG
ATACTTTCCCCTTGAGTGGAAGTGCCCGCGTGTGGTTGCGCTCCTCAAGAGCCCCGACAA
GGATAGGAGCGATCCAGCTTCCTATCGGGGCATCTGCCTGTTGCCAGTGTTTGGCAAAGT
GCTTGAGGGGATCATGGTTAATCGAATGAAGGAGGTGCTTCTGGATGGAAATAGATGGCA
ATTTGGCTTTCGACCTGCGGGATGCAAGGAAGCTAGCTTGTGGAGAAGCTTTTTCTGTGG
CAGGAATGCCAGGATGACCAGCAGATATGGCGAAGTCGAGGTGGAGGTCACACGAGGGTG
TCCCCAGGGATCCATCAGTGCGCCGTTCATCTGGAACACCATGATGGATGTCCTGCT
>BEL-16_Dmon#LTR/Bel-Pao
GGTAGCCAATTGCGTGAGGATTTCGACAAATTAGATGTTTCGATGGAAAGTTTGGTTCGG
AGTGAAATTGTGAAAAGCGCTTTAATATTGCCCTGCTCAACATTTCGCGACCTCGCAGAC
AGTTAGGGCTAAGGCACCTCCGGCATTACAATCATTAAAGTTGCCTACGTTCAGTTGCGG
ATACCCAGAATGGGACGGCTTATATTCTATGTTCACAACTGTCATAGAAAATCATTCTGA
TATAGCAGATATCCAAAAACTGCAGCATCATCGAAGTTTTCTTAAGGATTCAAGCGCTGG
ACGCTGACAAACGAAAATTATGAAAGAGCACTTAACTTATTGGAGAAAAGATTTAATAAT
AGGCGTTTGGTTTTTCAGGCACATGTACTTGAGATATTGGGGCGCAAGAAGGCGGAAAGA
GGAAAATTGGGCGTGGCCAAAGTAGCTGTCCGACGAATTCAACGCACACATTCGCGCGTT
AAAGAGTATGGGCAACACCGAACAGATCGCTGGATGCCTCATTGTGCAGATTGGAAGAAA
AGCCAAATGGGAAGAAAAGCTAGAGGATACGTCGTTCGTCAACTTAATATCATCGTGGGA
GCATATGGCTTCGTTTCTGGAACAGAGCTGCCGAACCATGGATTTTGTCAAGCTTTGCCC
ATAGCCATCAGGTGGGAAAAACTAGAGAAATTAACACAAGTAGATCGTCATTTATCGCCA
CTAACCAAGACGTGCTTTGTCTAGACCCTTGTCTGCGTTTTTTGTGAAATTTCTGGCTAT
GAGATATATAATTGTTATCGGTTTGGAAATTTGACCCCTGTATTACGGCTAAGGGAAGCA
AAACAAGTTGCATTGTGCTTGAACTGTCTAAAAAAAGGTAATCAATTACGATCATACAGT
TCTGGATGATGTCGGACCTGCGGGATGAAGCATCATTCCCTGCTGCATTTAAATAACTCT
GCTTTTCCTGGCCAGCTGATTGCGCCTGCTGATTCATCGTCAACTGCCCATGCCTCTTTC
TCTAAGTCGTCGCCATCTTCGTCCACCACTCTTGTCGTCCAGTATTTCAGCAGTGATTTT
GCCCTCTTGGCCACTGCTATGGTGTTCGTCAAAAATCGCTCGGACAATTTGATACCTTGT
CGTGCCATTTTGGATTCCTATTCTTAGCTTCACCTCATAACGTCTCGCCTTGCTCACCAG
CTTCATTTAATGAAACATAAGTCCACAGCCGTTGTCTCTGGTTTAAGCGATTCTCGTTTC
GACACAGAAGGTAATACGGTCACTATAACGTTACAGTCTCAAGTCTCTGAGTATTACATA
TGCCTCACAGTTTTGGTAGCGGCTGCCATAACTGATAGTCAATCGAGTTTTAATATTGAC
ATTTGGCGTTTGGGCGGGTCGAGGTTGATTGCAAAGCATACTGTAGGCAAACTTAATTGA
AGTTATCGTTCTCTTCCATTCAGCAGAGATCCAAACCATCTAAAAGATCGATTCTGTCGA
CTATAGCTCACTTGTATGACCTGCTTGGAATTTTAGGGCCAATAATCGCTAAGGTTAAAA
TATTTTTGCAGCAGGTCTGGAAGAAGAAGCTTGAGTGGGACGAGAGCCTGCTATCTTCTT
TTGCATCAGCTTGGCATGATCTTTGCTGCAGTTTTGAGAAAGTACAGTTTCTTAAATTTC
GTAATTTCGTGTCAATACCTGCGCAGAGTTAGAAGTTCACGGTTTTTGCGACGCCAACAT
CGAAGCGTATGGGACCTGTCTCTACGTCATTTCTCGATGATCTAAGCCAGTCGTCAGCTG
TTGTGTTCCAAATCGCGAGTAGCTCCTCTGAAACCAATCACAGTTCTAGAGCTAGAGCTG
TCTGGCGCCGTCCTATTATCTAATCTCATACGTGAGATATCTATGATATCTAATGAATAT
CTTCAATGGAAAATTCTAATGCTGGTCGGATTCTTCTGGATGTCTTCCGTGGATAAAGAC
CGACCCCTACAAGCTCAATGTGTTTGTAGATAATCGAGTCACAGCAGTTCAAGAGATGAC
TAATGGCATCCATTCACTCAATCCCGGAGATATAGTCTCGAGAGCATCTACACCAACTGA
ATTAAATAAACAAATTGGACTAGATTGCTTCTTGCTTGCCAGAGACGCCAGGACTTAAAC
TGAGAAAATGGTCCCTGCTACGTCATCTCCTTTTGTTGATATATCTGCCACTTGTAAATG
CGTTAACTTTTTTGATACATTGCAGCGTATATTCGCATATAATTATAAATTTACACACAG
AATCTGGCATCCTTGACTAACAGTGTCTGATATACAATATCGGACCGGTTCGATCAGAAA
GCACATCTGTAAATCACTGCGATCGAGAAAATTTGTTAAGCCATACAGCCGTATCGCATC
AGTCAACCCTTTTTTGGATGAGTTCGGTATCCTCAAAGCTAATGGTCGCCTGAAAAACTC
TTCGCTGGATTTCGAAGCTCGCCATTGAATAATTCTTCCACGGCACCATCCCATCACAGA
TTCACAAGATTTCACAATGGGGACTTACATATTCGGTTGAGGTATTGGCCTATTGGTAGA
AGGAAGACCGTATCGAAAGTGGTTGGAAAATATTTGAGATGCTTTCGTGCCAAGCCTCGA
TTAGTAGAGCATATATTGGCTGATCTTCTCAAAGAACGTTTGACTGCTTGTCGAGCCTTT
GAAGTCTCTGGCGTTGACTATTGTGGAACATTTTTCTATAAGCCAGACATACGGAATAAA
GCTCCAGTCATATGAAGCATGGCTGTCTTCGTCTGCTTCGCGACCAAAAACAGTACACCT
GGATCAGTTCAAAGATATGCCGACGGCTTCAATCTTGAATGCGCTCAAGAGGTTTATCAC
GACTTGATGCAGGCCATCTCAAATATGGTCGGATAACGCTACCAACTATGTCAGCGCCAC
GAACGAGATTGTGGACCTCAAGCGTCTATTTATCTGTCGCAATAATATTGACTCCGTGCA
CAAGTTTTGCATGGCTGACTCCATTG
>Gypsy-68_Dmon#LTR/Gypsy
CATTTACCGTAAATTCCATTCCTGGCTCCGATACTATCCGAGAAAAAGTTTTTTTACCCA
TATTTTGGGTGACAACTCCATTTTTTCTCCTAAGTAGCTTATCCACATTTGACGGGTTAA
TTGGCCTCGACCTGTAAACACAGGTACAGGCAACACTCGATTTAAAGGATGTCAAAATCA
ATTTCAGCACTGGCTCAGAACAAATCTTGTACTATCAGTGCAAAGATGTTAACTTCACGA
AATTAAAAGACTTAGAGGTACCCCCCAATGTCAAGGCTCAATTTGAAAAAGTTCTAACTG
CAAAGGCCAAGGTTTTTGCAAGCCCAAACGAATCGTTGCCTTACAATACGGCTGTTATTG
CCACGATTAGAACTACAAATGAGTCACCTATTTATACAAAGTTGTACCCATATCCTATGG
GTGAAGCAGACTTCGTTGCCAAGGAGATGGAACAACTCCTTAAAGACGGCATCATCAGAA
AGTCAAGGTCACCTTATAACAACCCGTTGTGGGTTGTAGATAAAAATGGCGTGGACGAGC
TTGGGGAAAAAAAGAAAAGGTTAGTTGTGGACTTCAGGAAACTTAACGAACAAACGATAG
CCGACAAGTACCCAATGCCGGACATATCCATGATTTTAGCAAATCTGGGTCGGGCAAAAT
ATTTTACCACATTAGACTTGAAGTCTGGTTACCACCAGATAGTCTTGGCAGAAAAGGACC
GTGAAAAAACTTCATTTTCTGTAAACGGAGGGAAGAACGAATTCTGTCGACTTCCTTTTG
GAGTGCAATAACTGACCCCGAAAAGGTAAAAGCCATACAAGAGTATGCTGAGCGTAAGAA
TTTGTTCGCGGTAAGGTCCTTTTTGGGACTCGCCAGCTATTACAGATGCTTTGTAAAAGA
CTTTGCATCCATTGCGAGTCCGTTGTCCAATATTTTGAAATTAGAAATTGGCTCCGTCAG
CAAGCACCGATCGAGAAAAATTCCGATTGAACTAAACGAGGCGCAAAGGCACTCATTTGA
TAAGATAAGAAATATTTTGGCGTCGGAAGACGTCATGTAACTTTACCTTGACTTTAAAGC
GCCATTTGATTTAACAACAGACGCCTCAAGTCATGGCGTAGGGGCAGTTTTCTCTCAAAA
CGGTCGTCCGATAACAATGATCTCGAGGACCCTAATAGATAGGGAAGTCAACTACGCGAC
AAACGAGCGAGAATTACTTGCGATTGTCTGGGCCTTGGAAAAACTCCGCGACTACCTGTA
CGGAGCAAAGGGCATGAATATATTTACCGACCACCAACCACTTGCATATGCGGTTTCGGA
AATAAACCAAAATACCAAGATTAAGCGTAGGAAGGCGTTTATTGACGAACACAATGATAA
CGTCTTTTACAAGCCTGGCAAAGAGAACCACGTCGCGGACACACTATCACGAAAAGATTT
ACATGCTCTAGAAAGTCAATCCGCAAAATCTGACGTGGCGACAGTACACAGCGAGGCATT
ACTGTCATATACGATAGAGTGCACTGACAAACCCTTGAACTGTTTTAGAAACCAAATCAT
TATTGAAGAGGCAAAATTTTCGTTAACACAGAGATTTGTGACATTCAAGACCAAAATGCG
CCACCTAATCAGCTTCACAAACAAAAAATCGTTACTCGACGTCTTAAAGGAGGTAGTAAG
CCCAGATGTTGTAAATGCTTTACACTGCAGTTTACGTGTACTGGCACAAGCCCAGAATGA
GTTGGTGATAGCATTCACAGCCACAAAGTTCAAGCATTGTAAGAATCTCGTTGCAGACAT
TTTTAGTAAAGACGAAATGCTGGAAATCACCACAA
>TV1I-Dmon-B#LTR/Gypsy
ATATATAGTGACATATCCATAGTCGCACCCACCCTTTAACATAACTTAGCACACAAGCAT
AAGCATAAGTATAAACATTTCCAATATTGTAAACAAAAAGCCTGGTGATAACATCGACAT
TGGTCAAGATCAAACTGTCCCCCTTTTGGTAGACATAAACAATTCACCCTAAATATCACG
CCACTGTCAATGTTCCCATCAGAGTACTATCCCACGCATAATTGCTGACGCAGCTCAAAC
TTCACTCAATTTTGACTCAAACTCTCTCAAAACGAAGTTTGCTAAGCGACCGCAACAGAT
AAATGAATTAGTCAAGATTCGGGAAGCAAATCTGAATGTACTCATCATAAGAAGTAGCCG
TTAAGTGAAAATAAAGAATTGAAATATATTTTTTTAAAGTAATTAAACGTGCAAAACTTA
ATTGGCGCAGCCGGTAGGATACGTCGGGAAAAAGTAAAGATCGCTAAAGGATAATTAATT
CCTAGATCTAAAAACACAATCGCGACCGAAATTGTTGTCGGTAATTGTCGGTGTGTAACA
AACTTTTTTTTCGAATACGTATCCGCATAAGAACCTTCGGGTCACTAGTAGTCTAATAAC
ATCGACCCTTCGGGCAATAAAACTACTACAGTTAATAACGACTGGCTTTGCATATCTTTT
GATCCCTGCAATACGTTATTACTGGGTCTTATCCATAAGACACACACACACAAAAAAACA
TTTAAACAATAATAATTAATCACAAAATATAAACTAAATTAAATGTACAAAGTGCAAAGA
AATCTAAGTGCAAGAGGAATTAAAAAGCTAGAAAACCACAAACTCAAAGAAAAAAAAAAA
AAAACTATTTAAAGTGTATTACACCAAAACCATGACGATGGAGTTATCAGAACAACACCT
CAACCAGGCCCTTTCGCAACTTAGACAGGTGCCATGTTTTGACGGATCAACAGAAAATCT
CAACGCTTTTATTAAAAGGATCGATTACATCCTACATCTTTATCCAACCCGAGATGTCAG
ACAACACAGCATCTTATACGGAGCCATCGAATTGCAAGTTGCTGGAGATGCTCAGAGGGT
TTCACAAAGGACAGCAGCCAACACTTGGCAGGAGTTGAGGAACGCACTGATTGAAGAATA
CAAAGTACAAACACCATTTGAAGAACTCCTTCGACGCCTATACAACACGAATTACCAGGG
AAACGTCCGTAAGTTCATCGAGGATCTCGAAAATAAATCTTATGTTATATTAAACAAGTT
AGCTTTAGAAAATATACCTAGCAATACGACACTTTATACAAATGCCATGAATAACACAAT
TAAAGATGTAATAACAAAAAAATTACCCGATAGGCTTTTCATGATGTTAGCCAGATACGA
CATAACGTCGACACAGAAACTTTAAACAAGTAGCGCAAAGAGAAGGATTATACGAAAATA
GCGTAACTGATAGACCTAAAACTAATAACGTTCAGGGAAATCAAAATAACAATCGTAGGA
ACACGGGAAATTATCAGCAAAATGCTAGCCCAGCCACCAGTTCAAGTGGCTATTCCAACA
CGAATCAGAGTTATCATGTACAAAATAAACAGCACACTAATTCCGAAGACAATCAAAAGG
CTCACCACGAGTTCCAACAGAAATTAAATCAAGGTAGAACCCAAAATCCTTTAAACTATC
AAAATCAGCCCCATTCACGCTTGAATGCGCCAAACCCTCCGACTAAACGTCAAAGAGATA
GCAACAGTGGGCAGATGAAAATGGACACATCTGAAAATTTTCATCAGCAAGCCTCGGAAC
AAACAGAAGAAATCCATTCATAAAATTGATTATGAATGACGAAGTTCTAAAATGTGTCAT
TGACACAGGTTCAACTATAAACCTAATGAAAACAAACTGCTTAAATTTTCCAATATACAA
CGAAACACTAAAGGTTCACACCATAAATGGTGTTATTGAATTAAAACAAAGCATAAGATT
AGGAGCAAGCAAAATTTGTCCGAGTAATCAAAAATTCTATATTCACGACTTCTCAGAGCA
TTATGATGTTCTGATTGGGAGAGAATACCTTGAAGCATGTCAAGCAAAAATAGACTATGC
ACAAGGATCCGTAACCTTAGGAGAGTTTAACTTTTGTTTTAGATATAATGACGAAGAGGT
CGAAGAGGACATGACCGCACAAGAGTGCCTTGATCCACCCTCAAAAGAGGACAGACCATT
TAACTTCGCTATTAATAACGAATTAACAGAAAACAATGAGTTTAGGCTAGAGCACCTAAA
CCCAGAAGAAAAAGAAAAAATTAAAAATGTTTTACATAAATTTCGTGATATCCAGTACCA
TGAAGGTGACAATTTGACTTTCACTAGTACAATTAAACACAAAATTCTAACAAAACATGA
GGACCCAATTTACAAGCGTCCATATAAATATCCTCAAATATACGATGAGGAAGTAAATAA
ACAAATAAGCGATATGATAAAACAAAATATCATACGTAAATCTAAATCCCCTTACTGCTC
ACCAGTAATAATCGTTCCAAAGAAAAACGATGCATCTGGAAAACAAAAATTCCGGTTAGT
CATAGATTACCGCAATCTCAATGAACTAACTATTAATGATAAATACCCTATCCCGATCAT
GGATGAAATACTGGACAAACTTGGAAAATGCCAATATTTCACAACCATTGATCTAGCCAA
AGGCTTCCACCAAATTCAAATGGATCCTGGTTCAATACCCAAGACCGCATTTTCGACTAA
ACATGGCCATTACGCCAGTACACTCGCATGCCATTTGGTCTTAAGAATGCACCTGCAACG
TTCCAACGTTGTATGAACAATCTCTTAGAAGATTTAATTTTTAAGGATTGTCTGGTCTAC
TTAGACGACATTATAATTTTTTCCACTTCATTGGAGGAACACATATTGTCGCTACAAAAA
GTATTTGAGAAGCTTAGAGAAGCTAACTTAAAACTACAGTTGGATAAATGCGAGTTCATG
AGAAAAGAAACTGAATTTCTCGGTCACATCATCTCAACTGAGGGTATAAAACCAAATCCC
AACAAAATACAAGCAATTGTCAAATTCCCAATTCCAAAAACCCCAAAAGAAATTAAATCA
TTTCTAGGATTATGTGGTTTCTATAGGAAATTTATACCAAATTTCGCTAATATAGTAAAA
CCATTAACACTTAAATTAAAAAAAGGAGCAAAGATCAATATAAATGACAAAGACTACGAA
TCAGCGTTTGAAAAGCTAAAAGTACTCATAACATCCGATCCAATTTTAATATACCCTAAT
TTCGAAAAAACCATTTTCATTAACTACAGACGCGAGTAATATGGCAATAGGGGCCGTCCT
TTCGCAAGAGCATAAGCCTATATGCTATGCAAGCAGAACTCTCAACGAGCATGAGATAAA
TTATTCAACGATTGAAAAAGAATTATTAGCAATCGTTTGGGCCACTAAATACTTTAGGTC
CTATCTTTTTGGTCGACAATTTCAAATCCTTAGTGATCACAGACCACTCGTCTGGTTAAA
TAACCTGAAAGAACCTAACATGAAATTACAACGATGGAAAATCAAGCTAAATGAGTTTGA
TTTCCAAATTAAATACGTCCCAGGAAAAGAAAACTATGTGGCAGATGCTCTGTCCAGAAT
CCAGTTAAACGAAAACTTTTTAGGCGAAGATACCATTAGCACAAGAGCAACTATACATAG
TGCTCAGGAAGATAACAGTAACCATTTACAAATCACAGAAAGACCCCTTAATTATTATAA
TCGGCAAATAGAATTTGAAAAAGGAACCGAGAACGAAACGAAAGTTACAAATTACTTTCA
TAAAACCAACATAAAAATTACATACAAAGACATGACTAACGCACATGCCAAAGAATTAAT
AAAAGAATATTTATGCACAAAGAAAAGTGTGCTATACTTCCACAATGAAGCAGATTTTCC
AATTTTTCAAGAAGCCTACTTAGAAATAATAAGCCCGAATAATTTAACAAAGGCAATGAA
AACTAGTAAAAAATTAATAGATCTTCAAACATTTGCAGAATTCAAGGAACTAATATTAAA
AAAACACAAAGAATTATTACATCCAGGAATTGAAAAAACTATTAATTGGTTCAAAGAAAC
CCACTATTTCCCAGATTATCAAAATTTAATTCAAAATCTAATAAACGAATGTGAGATTTG
CAACATCGCAAAAACAGAACACAGGGATACAAAATTAACTTTCGAAATAACTCCGGAAAT
CGCTAATATCCGAGAAAAATATGTAATGGATTTTTACATAGTAGGAGATAAACAATTTTT
ATCTTGCATTGATATCTATTCAAAATTTGCATCATTAATAGAAATAAAAAGTAGAGACTG
GTTAGAAACCAAACGAGCTATAATACAAGTATTCAACCAAATGGGTAAACCCATCGAAAT
AAAAGCAGACAAAGACTCAGCTTTTATGTGCACAGCTTTACAATTATGGTTAAAATCAGA
AGCAGTAAATATTAATATAACCACTAGTAAAAACGGCATATCCGACGTAGAACGATTTCA
TAAGACAGTTAACGAAAAATTAAGAATCATTAACAGCGACTCAGACGTCGAAAATAAACT
TACAAAATTTGAAACAATACTTTACACATACAATCATAAGACAAAGCACAAAACGACTAA
CAGAACACCAGCGGACATATTCATATACGCAGGTACACCAGAGTATGTACACTCAAGCTA
ATAAAGAAAAACTAATAAATAACCTCAACAAAAAACGAACGAATTATGAAATTGACACAA
GATACAAACATTCACCGTTAGTTAAATCAAAGACAACAACCCCGTTCAAGAAAACAGGAG
AACTAAGACAAATCGACGATAAACATTTTGAGGAAACAAACAGAGGCAGGAAGATAATAC
ATTACAAAACCAAATTCAAAAAGAAAAAGAAGACTAATCAAAGTAAATATAACAATTACA
GGTCAACAACAGACAGCGACCAGAACATACAAGCACCAGCTTAAACTAATTATTATAATA
TTACTATCAATAACTGTAAACCATATAAATGCACAAAGCATTGAAATTAATCCTATTAAA
GCCCATAACGGTTATCTCATATTCAAAACAGGAACCATAGACATTCCGACAGATTACGAA
TACCATTGTTTAACGGTTAACATAACAAAAACCGAAGAAACTTTTAACAATTTAATTGAA
CAAACTAAAGAATTTAATAACCTAATACAAATCGAATACCTAGTAGAAAAATTAAACAGA
GAAATAAACGGCTTAAAAATAGCCAAACGCAGCAAAAGAGGTTTAGTAAACATAGTAGGA
ACAGTATACAAATACTTATTTGGAACATTAGACCAAGAAGACAAAACAGAAATTGAACAA
AAAATAAGCAGCTTAGCAGAAAACAGCGTTCAGGTTAACGAATTGAATCACATAATAGAA
GCTGTAAACAAAGGAATAGAAGTCATGAACGAACTAAATCAAGAGACAGAAAAAGGAAAG
AAATTAGATATCCTTATGTTTAACCTACAACACTTTACAGAATATATAGAAGACATAGAG
ATGGGAATGCAGCTCACAAGATTAGGTATTTTTAACCCAAAATTATTAAAACATGACTAT
TTGTCGCATGTTAATTCAGAAAAATTGTTGAATATAAAAACTTCTACTTGGCTTAAATCA
GATACAAACGAAATACTGATAATATCCCTTATTCCTCGAGAAATAATAAAAAACCCGGTA
TTTGAAATAATTCCATACCCGGACGAAAATAATAACATTTTGACAGAAATAGCTCATGAA
AAATATTTTACACAAGACAAAAAAGTCTATAGCAAAGAAACAAAAAAATTAATTAATAAT
GAATGCATGACAGGAATTTTAAACCAAGTAACATCAGAATGTAGTTATACCAAAACTTTG
AAAAATTTTCAAATTAACTATGTAGAACCAAATATAATTTTAACTTGGAATTTACCAAAA
ACAATATTAAACCACAATTGTATAAATAACGAAATAACAATAGAAGGAAACAATTTAATA
AAAATCTTTAATTGTTCACTACAAATTAATGAAATTTCAATTTCAAACAACATGTTAGAT
TATACTCAAAACATTTATGTAAGCAATGATGTTATAAAAATAGAACCACTTTCGTTTGCA
CAAACGAAACAAATTATAAATGAACATACAAAATTTAACAATGTATTCCAGATAATTACA
ATAACCATATTTGTAATCATATTAATAAGTTTAACACTGTATTTAACATATAAATTCAAA
AGCATACCTAAGGAATTAATTATAAAATATAAAAAACCAAAAGTAGAAGAAACACCTACA
AAAATAGAACATACACCAATTGTAAAAGAAGAAAATATTACACTATACCCAAATTTAAAC
ACCTGAGGACAGGCACTTTTCTAATGGTTGGGGGAGTGACATATCCATAGTCGCACCCAC
CCTTTAACATAACTTAGCACACAAGCATAAGCATAAGTATAAACATTTCCAATATTGTAA
ACAAAAAGCCTGGTGATAACATCGACATTGGTCAAGATCAAACTGTCCCCCTTTGGTAGA
CATAAACAATTCACCCTAAATATCACGCCACTGTCAATGTTCCCATCAGAGTACTATCCC
ACGCATAATTGCTGACGCAGCTCAAACTTCACTCAATTTTGACTCAAACTCTCTCAAAAC
GAAGTTTGCTAAGCGACCGCAACAGATAAATGAATTAGTTAAGATTCGGGAAGCAAATCT
GAATGTACTCATCATAAGAAGTAGCCGTTAAGTGAAAATAAAGAATTGAAATATATTTTT
TTAAAGTAATTAAACGTGCAAAACTTAATTATATAT
>BEL-17_Dmon#LTR/Bel-Pao
TTTTGACTGGCCTGGTCATGGGATATTTAAGTGTTTTCGTTTTGGAAACTTGATCCCTGC
ATTACGGCTTAGGAGAGCAAAATGACTTGCATTGTGCTTGAAAGTTCTCAAGAAGGGTCA
TCAATTGCGATCATGAAGTCTGGATGCTGTCGGGCCTTCGGATCGAAGCATTCCCTGCTA
CACTTAAATAATTGTACGTTTTCTTCGGTCCAGCTGACTGCGCCTGCTGATTCATTGTTA
ATTGCTCGCTCAACTTTCTCCAAGTCGTCGCCATCTACCTGAACTTCTCTTGTCGCTCTT
TCTCTTTCGTCGCCATTTACCTCCACCTCTCTTGTCGCTCAGTAGTTCAGCAGTGATGTT
GTTCTGCTTTCCCGCTACTGCTATGGTGTTCATTAAAAATCGCTCCGGCACATTGATACC
TTGTCATGCTCTTTTTGATTCTGGTTATCATCTTATTATAATGTCTTGCCTGGCTTATCA
GCTTCAGTTAAACACCGGTCCTCAGCCAGTGGTCTCTGGACTTTGAGATTCTCGTTTTGA
AACAGAAGGACATACGGCCACTATTACGCTACAGTCCCTCTAAGTTGCTGCTTGGATGGA
AGCCTGCTTGGAAATTACACCTACCACCTCAAAAGAAGAAAATGATTGTGAAGAGTATAT
CGTAAGGACATATACCATATTGCCTAGCGGTCTATATTTGGTTAGTTTACGTTTCAAGCA
AAGTTTGGAATGTCTTGGGTAGTCATACCAACAAGCCTTTCGTCGGTTCGTAACCCTGAA
ACGGAAACTTCAACATCCTCCTGACCCTCTAAATTCAAATTTTTATAGGAATATATGTAT
CTAGGTCAGAAATCTTTAGGACTTTGTTATTTATTTTCTTCCTCACAACCTTGTCTTTAT
AGAGGATAGTTCAACGACAAAGTTGCGAGTCGTTTTCGACGGTTCCACAGCTACTTCATC
GGGATATTCATTTAATCAACTATTGATGAATTGTCCTGTTATTCAGAGCTCTTTGTTTCA
CACCCTTCTTCGCTTTCGCACGTTCCCGGACGCCCTAACAGAAGATATTGGAAAAATGTG
TCGCTACTGTAAAACAACACAAGACGATTTTTTTCAATGGTTTCTGTGGCGAGACTCGCT
ACTACAGGATGTCAAGAATGTGTAAGCTGGATACAGTTACATATGGAAACAAGTCATCAT
AATTTCTCTTTATCCGCGGGGACATTGACTTCCCAATTGTATCTCGGGTTCTGCGGAGTG
ACTTTTACGTAGATGACATTTAGGGGGGTAGCTGGGTTAAAGGGGTAAAGGAAATTCCCA
ATCAGACAACCGGGATTTCGGCAAATGGAAGTTACAACGCTAAGATTTCTTGCGTCAGAT
ATGGTGGGATTGGCTTGATTGGGACAAGAGCCTGTCATCATCGTTAGCAACAGCTTGGCA
AGATCTTTGCGGCAGTACAGTTTCTTAAATTTCCTTGCCTCGTGTCAATACCTGTAGTTG
GGTAAGAAGTTCCCGACTTCTGCGATGGGGCCTGTGTCTACGTTATTTCTCGACGACATC
CAGTACGTCGTCAGCTGTTGTGTTACAAGTCGCGTTTAGCTCCTCGAAAAACAAATACAG
TGACAAAGGTTGAGCTCTGCGGCGCAGTCTTATTATCTAATCTGATGCCAGAGAAAAAGA
AAGAAAGAAATGGGCTCCTTATTGCGTCATCTCCTTTCCTAAATATATCTGCCAATTGTA
ACTCCGTTGATACAATGCAGCGTATATTCGCATTTGCTTATAAATTCACACATAGAATTA
GGCATCCTAGACTTACAGTATCTGACATACAACATGGCACCCAACGATCACATCACTCAT
CACTCAAACGTCATCCTTAGAGTTGATGGGCGCATAAAAACTCTTCGCTGGATTTCGAAG
GTCGCCATCCAATAATTCTTTCGTGGCACCATCCTATCAGAGATTCGCTCATCGAAAGTT
TTCACAACCAGGACTTACAAGCTGGGTCAGGGGACCTTCTGGCTCATATTCGGTTGCAGT
ATTGGATAATTGGTGGAAGGAAGAGCGTAACTAAGGTGGTAGAAATATGTGTGAGATTCT
TCCGGCCATGCCTCGATTCGTAAATAATTGCTGAT
>Gypsy-69_Dmon#LTR/Gypsy
ATATAGTGACATATGTACCACACCCACAACATATACTATAAGCACACACACACATAACAT
ATGTCCACAGCACCTAATGCATACCCCTTATACATAAGCCCTAGCAACTAAGCGCACTAA
ATATGTAACATGAGACACCCCAATTTGTAACAATAAACCTAGAGCCCCAAAAATCATAAA
TTCTTGGTGAAAATAACAATTCTGGCGTGGGACCGATCGTAAAATCGAAAACCATTAGAC
ATAAACATCCGCCACAATCGTTATTCCCACCAAATGCCCAAATTGCCAACGCAGCTCAAA
TTCAGGCTCTTAGAATATTCCAGAAACTCATTAAAGAGAATGAGAGCATTGTTTAAAGAG
AGCGAGCTCATGATCTTGAGCCCTCAGCCGAGGTTTGCTAAGCGTTGACAAAACTTCAAT
AATTGAGTTCTACTGACGTCTTCGACCAGTCAAGTTGTATCTTGTACAATTGTAAAATTC
CAATAAGTCGCGCCTACTTTTAATAAAGATATTTTTTTTCAAGTAACGCGTAGTGACTTA
TTTAATTGGCGCAGCCGGTAGGATACGCGAGTGATATAAGACCATTAAAGGACAATTGTA
GTCCCAGGCCTTAAAGCAAATCGTAGTCGGCGCTGACGATCGACGCGAACGCACAATCAT
TCTAAATCGTATCCGCAAAAGGACACACGCGAAACTTGCCGCGAGTGCCTATTGACCGTT
CACGGATTCCATATATCCCAGGTCAATCAAAAACCCGACATTGCAATTCCATTGCAATTA
ACTAGTACTCAATTAAGTATTGATCCTTTGGACAATCAGAGTTACTAGGTAGTGAATTTT
ATTCACTACACAACAGTGAGTGTGCCCTTGGTTTTGCATATCCTTTGATCCCTGCAAATC
GCACTCATTGGTAACGCGCGCGAAATAAAGCCATACCAAAATAAAAAGACTACACCAAGA
ACAACAACAACAAAAAGTGAAAGTGAAAACAATGGCACAAGCAGCAGAGCCAGTTTTGCA
ATTGAGTGAACAACACCTTTCACAAGCACTAGGCCAGATAAGGCAAGTGCCAAACTTCCA
TGGAGCCACAGAGGAATTAAGCGCATTCATAAGGCGCATTGATTTCATTATGCAACTATA
TCCAACGAGGGACATTCGCCAACACAGCGTCCTGTTCGGAGCCATAGAGATGCAAATAGG
AGGAGACGCGCAGAGGGTCACGCAGCTATCCGCTGCCAACACTTGGACCGAATTGAGGTC
GGCGCTCATCTCGGAATTCAAAACACAAACGCCATGTGAAGAACTGCTGAGAAGAATCTA
CAATACGCCTTTTACCGGAAGTATTCGTAAGTTCGTAGAAGAATTAGAGTATAAATCCTA
TGTTATATCCAATAAGCTTATATTAGAAGAAAATCAAATGAATACTATGCTGTACACTAA
TGCATTAAATAACACAGTTAAAGACGTGATTATGAGGAAGTTACCCGATAGGTTGTTCAT
GACATTAGCCCGTCATGACATAACGACAATTTCAAAGTTAAAACAAGTAGCACAGAGAGA
AGGTGTCTATGATTTAGCATGGTCCGATAGAAGCAAAAATCCAAATAACCAGAATAATCC
GACTACTTCCAATAAAAATCGGGGTAACAATGATCAACGCGAGTACAAGAAAAACCAAAA
TTATAGTAATACTACACAAAACTCAAAATCCCAAGTTGACTATAGTCCGCAGATAAACCA
AGAGTTTAGTCAGAAGTTAAACCAAGGCAGGGCACAAAACCCCCTTAATTATCAACCTCA
ATATAAAAATTCATCCGCCCCAAATCCGCCAACAAAAAGGCAACGCGAAAGCGGTAGCGG
TCAAATAAAAATGGACACGTCCGAAAATTTTCTTCAAACTGCCTCGGAATCAGAAACCGA
AGAAGAACCAACCCATTCATCAGATTAAATATGAATAACAAAATATTAAAATGTGTAATA
GACACGGGGTCGTCTATTAATTTAATGAAAGAAAACTTTTTAAATTTCCCCATAAAACCT
TGCAAATTAGAAGTTCAAACGATCAATGGTACAATAGTATTAAATCGAAGCATTTCGCTG
AACCCCAGCAAACTGTGCCCCACACATCAGAAATTTTATTTACATAATTTTTCAGAAAAT
TATGATTTGCTATTAGGTAGAGACTTCTTAGAGAGTACTCAAGCCCTAATAGATTACAGA
AATAAAACCATAAGAATAAATGAATATACATTCACAATGCAAAACAATTCAGAAATCGAA
TTGCCAACGAACGAAACAAAAACTGAATATCTCGTTCCACCCCCATCCGATGACGAACAA
TTTGTGTTCGCCATCAACAACGAACTCTCAGAGTTCAACGAATTCCGCCTAGATCATCTG
AACGATGAAGAGAAAGGCAAATTAACAAAAGTCTTACATGAATTTAGTGACATCCAGTAC
CGAGAAGGTGAAAATTTGACCTTCACAAGTACTGTTAAACATGTCATCCAAACTAAACAT
GAAGACCCGGTTTACAAAAAACCGTACAAATACGCCCAAACATTCGACCAAGAAGTCGAA
AACCAGATCAAAGATATGATCAAACAAGGGATAATTCGCAAGTCGAAATCCCCTTACTGT
TCGCCTATTTGGATCATACCCAAAAAGAGGGATGCATCTGGCAAACAAAAATTTAGGATA
GTCATTGACTATCGAAGCCTTAATGAAGTCACAGTTGATGACAAATACCCTATACCAGCA
ATGGACGGTATACTAGACAAACTTGGTAAATGTCAGTATTTTACTACCATTGACCTCGCA
AAGGGCTTTCACCAAATCCAAATGGATGAAGGTTCTATTCCTAAGACAGCGTTTTCAACT
AAAAATGGACATTACGAGTACACTCGAATGCCGTTTGGTCTGAAAAATGCACCTGCAACG
TTTCAACGCTGCATGAACAATCTCCTTGAAGATTTAATCTACACGGATTGTCTTGTCTAC
ATGGACGACATTATTGTATACTCCACTTCATTGGAGGAACACATATTGTCACTGAGGAGG
GTATTCACAAAATTAAGGGAGGCCAATCTAAAATTGCAATTAGATAAATGTGAATTCATG
AAAAAGCAAACTGAATTCTTAGGCCATATAATAACAACAGAAGGTATAAAACCTAACCCA
GCTAAAATCGAAGCAATCCAAAAATTCCCAATACCTAAAACAACAAAGGGAATCAAATCA
TTTTTAGGACTTTGCGGTTTTTACCGAAAGTTCATCCCAAATTTTGCCAAAATAGCAAAA
CCAATGACAGCAAGATTAAAAAAGGGTGCAGTCATAAATACAAAAGACAAACAATACATT
GAAGCATTTGAAAAGTTAAAATTACTTATAATGTCCGATCCGATACTAGTATATCCCAAT
TTCGAGAAACAATTCTCACTAACCACAGATGCCAGTAATATTGCTATAGGAGCAGTATTA
TCACAGGATCACAAACCAATCTGCTATGCAAGCAGGACATTAAACGAACACGAAATTAAT
TATTCGGCAATAGAAAAAGAACTTTTAGCTATTGTCTGGGCCACCAAATACTTCAGGTCC
TATCTATTCGGAAGAAAATTCGAGATCCTTAGTGATCACAAACCCCTAGTTTGGCTAAGC
AGCATGAAAGAACCCAACATGAAGCTACAAAGATGGAAAATCAAGCTAAATGAGTTTGAT
TACCATATCAAATATGTCCCTGGAAAAGAAAATTATGTAGCAGACGCTTTATCGCGAATC
AAAATAGAGGAAAATCTATTAGGCGAAACTCCAGATAGCTTAGCTGTAACAATCCACAGT
GCACAGGAAGATAATGAGAATCATATTCCCATTACAGAAAGACCCGTTAACTATTATAAC
AGGCAACTAGAATTCATAAAAACCAATAGCAACCAAGTAGAAACAATACGCTACTTCCAT
AAACTAAAAATTAAAATTTCTTATCAGGAAATGACCCACGAATACGCTAAAGAATTGATC
AAAGAATATTTATGCACTAAGAAAAGTGTAATTTACTTCCATAATGAAGCAGACTTCATA
ATTTTCCAAAAAGCTTACATTGAAATAATTAATCCCAGTAACTTAACAAAGGTAATGAAA
TCTACCAAACAAGTCATAGATATCCAAACTTATGCACACTTCAAGGAAATCATCCTTAAA
AACCATAAAGACTTATTGCATCCAGGCATAGAGAAAGTCACAGCCTTTTTCAAGGAAAAA
TATTACTACCCTGATCACCAAAAGTTGATACAAAATATCATAAATGAATGCGAAATATGC
AACGTAGCCAAAACGGAACACAGAAATACTAAACTCTCCTTTCAAACGACTCCAGAAACG
TTTAACCCCCGAGAGAAATACGTCATGGATTTTTATATCATTGACAACAGACAGTTTCTA
TCTTGCATAGACATTTATTCCAAATACGCAGCATTAATAGAGATAAACAGTAGAGATTGG
CTCGAAACAAAACGAGCAATCCTCCAAATCTTCAACCTAATGGGTAAACCAATAGAAATC
AAAGCCGACAAAGATTCAGCATTCATGTGCGCAGCACTCCAATTATGGTTACAGTCCGAA
AATGTCCAAATAAGTATAACCACTAGTAAAAACGGAATTTCTGACATTCGAGAGATTTCA
CAAAACAGTTAACGAAAAACTAAGAATAATAAACAGCGAGTCCGATCCAGAAAACAAATT
AACAAAATTCGAAACGATACTTTATACGTACAACCATAAGACAAAACATAATACAACTGG
TAGAACACCAGCTGATATCTTTATATATGCCGGAACCCCCGCATATAATACCCAAGAAAA
CAAACTTAATAAAATAACAAATTTAAACGAAAAGCGCCAAGACTTTGAAATAGACACTAG
ATTTAAGGAATCACCTTTAGTAAGATCCAAAACTACAACCCCTTTCAAGAAAACGGGAAA
CCTCAGACAAGTAGATGATAAGCATTTCGAAGAAACTAACAGAGGTAGAAAAATCACACA
CTACAAATCTAAATTTAAATAAAAAGAAAAAGAAAATTAATATAAGTAAATACGATAATT
CCAGATCAAATGGCCAAGAAAGCCCAACTTAAACTGACAGCATATTTAATGCTATTCATA
ATAAGCACTTTCGTCCGAGAAGCCCAACTCCAAAGCATAGAAATCAACCCGACCCAAGCC
AAAAATGGTTACTTAATCTTTAAGACAGGAGAAATACACCTACCCGTAAACTACGAATAC
CATTATCTGTCCGTCAATATAACTAAAACAGAACAAACCTATAACAAATTAATCAAACAA
ACCGAAGAATTCGAAACATATTCACAAATAAAATACTTAAAAGAAAAATTAGAAAGAGAA
ATGAACGGCATAAGAATAGCAAAACGCAGCAAACGCGGTCTTGCTAACTTTATGGGTACA
ATTTATAAATATCTATTCGGCACATTAGATCAACAGGATAAAGAAGAATTAGAATCCAAA
ATGAATAACATAGCAGAAAACAGCGTACAAGCAAACGAACTAAATCAAGTAATAGAAGCA
GTCAATACAGGCATAGAAACTATAAATTTTTTTAAATCAAGCAGACGAGGAAAACCAAAG
GCTAGCACTCCTCATATTTAACCTCCAAGAATTCACTGAATACATAGAAGACATAGAGTT
AGGTATGCAACTCACTAGACTGGGAATTTTCAACCCGAAATTATTAAAACATGACACTTT
ACAGCATGTCAATTCAGAGAAAATATTAAATATCAAAACCTCAACTTGGTTAAAGACAGA
CACCAACGAAATTTTAATCATTTCACATATTCCAAGAGAAATAATCAGAACACCAATTTT
CGAAATATTGCCTTATCCAGATAATGATAACAACATACTAACAGAAATTATCCACGACAA
GTACTTCATACAAAACAAACAAGCCTACACGGCAAGCACCAAAGAATTAACTACAAATAA
ATGCATAACAGGAATTTTAAATCAAGCCACAACCGAATGTAGCTACACAAAAACAAGAAA
GAATTTTGAAATTAATTACATCGAGCCTAACATGCTCATTACTTGGAACCTACCCAAAAC
ACTTTTAAAACAAGATTGCAACAATAGAGAAATAATAGTTGAAGGTAACAACCTTATAAA
AGCGTCAAACTGTTCAATCCAATTAGACGAAATAATAATCACAAGCACACTATTAGATTA
TACACAAACAATCTATGTAAGCAATAACGTAACCAAATTAGAACCACTGTCATACATTCA
AGCCAAAGAAATCGTGAAAGACCAAACAAAAATGCACAATACTTTTCACAAATTGTAACG
TTAACAACACTTTGTATAATCATAATCGTTATAATATTGTATATTATCTATAAGTTCAAA
GCATTACCCCAAAGAATAATTGTCAAATACAAGAAACAAAAAGAAGAACCACAAGCAATA
GAACCAATTAATATACAACCACATGAAAATATCATAAATAATAGCAACTTAAACGAAACT
ATTGTAACTAGCAATAATCCAACTTTATACCCAAAAATGTCCGCCTGAGGACAGGCTAAT
TTCTTAGGGATGGGGAAGTGACATATGTACCACACCCACAACATATACTATAAGCACACA
CACACATAACATATGTCCACAGCACCTAATGCATACCCCTTATACATAAGCCCTAGCAAC
TAAGCGCACTAAATATGTAACATGAGACACCCCAATTTGTAACAATAAACCTAGAGCCCC
AAAAATCATAAATTCTTGGTGAAAATAACAATTCTGGCGTGGGACCGATCATAAAATCGA
AAACCATTAGACATAAACATCCGCCACAATCGTTATTCCCACCAAATGCCCAAATTGCCA
ACGCAGCTCAAATTCAGGCTCTTAGAATATTCCAGAAACTCATTAAAGAGAATGAGAGCA
TTGTTTAAAGAGAGCGAGCTCATGATCTTGAGCCCTCAGCCGAGGTTTGCTAAGCGTTGA
CAAAACTTTAATAATTGAGTTCTACTGACGACTTCGACCAGTCAAGTTGTATCGTGTACA
ATTGTAAAATTCCAATAAGTCGCGCCTACTGTTAATAAAGATATTTTTTTTCAAGTAACG
CGTAGTGACTTATTTAATTATA
>Gypsy-276_Dmon#LTR/Gypsy
TGTAGTAGGACAAATACATGCATGTACATACACAAACAGATAGACACATTCTCAAGGCCA
TTTAGGCAACAATCTCCCGTTTGTTTTAAGCGCTAACATTCCTCATGCACTCTAATTCTT
GTAAGAAGAGCTCGACAAGTCGAATCACGCCTCGTCTCGCTTACACACACACATAAACTT
ATTGTCAATTCTCCTTTAGTCTGTAAGCATGAAACGAACGCGAAGTCAGTCGCGATCGAA
CAGTCGAATAAAGAAGACGTATCAAGATAAATCGTGTGTTTTACTTTGAAAGCGGCATTT
GTCTTCTACAAATTCAGAAGTGGTCCAACCTAGCAAAAAATGGATTTGAACATTTTCACG
GTCATCCAATTGAAAAATTGGCTATCTGGCTTAGGAGCACCGACGACAGGAAGCAAGGCG
GAATTGATTGCTCGTCTAAACACATTCGCACCGAGTGTACGCGGCAGTGCCCCGGGTTTA
GACGCTGACGATGTGGACATGCTGGAATCAGCTAGCTTGGGGAACAGACAGGCACGACCA
AGGAGCAACAGCATAGATGTCGTGCAGCAGCAGAATATGGAAAGCAGCCAGATCGGAGCA
TTGACAACGCAGCAACAAGCAGAAGCCCAAAATAATTTACACATAGGCGAACTAATGGAA
GTAATTAGGCAATTACAAAGTGAAGCAAATGCGAGCAAAATTGCGCTACAGCAAATTCAG
CAGCAAAATGTAACGGCAAACGGCAGCGGTGGCGACAGCGGCGGCGCCAGCAGCGAAAGC
CAAAGCAGAGACAACGATAACGGCGTTGCCAACAACGAATGTCGAGACAGAGACGGAAGC
GCTGGCATTGAAACAGCTGCAGAAACTCTACAAACTCGTGAAAGAGATAAAACTACATCA
AATCGCGGATCAGCTGCAACAATCACAATCGCGAAAGAGGCGACGTTAGAATTCGATGGA
AGCGGTAGCGCACGCATGTGGGTCAATCATATTAAAAACATTGCACAAATCTATGATTTA
GACGACAATTACTTGCGCATGCTGTTTACGACAAAGCTGAAAGGAAAAGCGCAACACTGG
TTGCATTCCAATTCAACGCGCATTCTGGAGCCAATAGGAACATTGAGCAACCAGCTGATC
GCGGCTTTCGAAGAAAAAATTTCAAAATCAGACATGCGACGCAAGTTCGAACAACGCAAG
TGGCAAATACACGAAAAATTTGCGATGTATTTTGAAGACAAGATGATGCTAGCCGATACC
ATCAACATGGACGAAGACGAACTCTTAGAACAAATCATCGAGGGAGTTCCCTCCGAGACG
TTGCGCGACCAAGCCCGGATTCAATGTTTCGCTAATCCTGAGCAGATGCATCATGCGTTT
GCCAACATAGTTCTTCGAAGGCAAGAGCGGGTAACCCAGGGATTTCATGAATGCATGTGG
TCTGAGCATAATTCTAGACACCCTAAGCTTGATTGAGGCTAAGGAAACCGAAGACATAAA
TGATGAAATACAGGAAGGAGGCAATAAATAGAAACTGTTAAGAGACCAGACTGTTAGTGA
GCAACTGTTAAGAGACCAGACTGTTAGTGAGCAACTGTTAAGAGACCAGACTGTTAGTGA
GCAACTGTTAAGAGACCAGACTGTTAGTGAGCAACTGTTAAGAGACCAGACTGTTAGTGA
GCAACTGTTAAGAGACCAGACTGTTAGTGAGCAACTGTTAAGAGACCAGACTGTTAGTGA
GCAACTGTTAAGTGATCAAACTGCAGCTGTTAGTGAGCGACTGTTAGACGATCAGAAAAT
TATGAAGAAAACAATGCACAACGAAACGGTTTCTTCAAATAAGTCATCAAATAATGCGAC
CGACGAACGAGAATATTTTAATGACAACTTTAGAAGAAAAGCTAAGAACGACCATATTTT
AGATGATGTTATGAAAGAGAATTTTGACAAAGGTATGTTTTGCATAAATGTAGTAGATGA
TCAATTTCCGGATTACAACTGTGGGCAAAATTAAAGCTATGGAATAAAATGTCGGTTCAT
AAAAATGTTTGAGGAAACGTATATGCACGCAAAAAAGCCAAATGATCCAATCGTTAAATG
TGAAATGAAAATATCCTTAGAAAACTATATATAGGAAAACGAACGACGGCAGGTTACTGT
TTTGCGTGCCAGCGGCCAAGGAAAACCAATTACAAGCACAATCTTATAATTAATCATATT
CAAACAAAAAGTAACTGAGATCAGGGGATCTTGATCGCAGGATGGCCGAGTTGTAGTAGG
ACAAATACATGCATGTACATACACATACAGATAGACACATTCTCAAGGCCATTTAGGCAA
CAATCTCCCGTTTGTTTTAAGCGCTAACATTCCTCATGCACTCTAATTCTTGCAAGAAGA
GCTCGACAAGTCGAATCACGCCTTGTCTCGCTTACACACACATAAACTTATTGTCAATTC
TCCTTTAGTCTGTAAGCATAAAACGAACGCGAAGTCAGTCGCGATCGAACAGTCGAATAA
AGAAGACGTATCAAGATAAATCGTGTGTTTTACTTTGAAAGCGGCATTTGTCTTCTACAA
>LTRX-3_Dmon#LTR
GATGCATGAAGTCAAGCGAACGGGCATCTTTGTCAGCCAGTTCTTTTGCTGGTGCAGTTC
GTCCGGGGTTCTGTCCTAGATTAGCGATGAGCCCTTCAAATTCTATGTTTTCGTGGCAAA
TCGTGTGGCTGCCATACAAAAACTTAACACCAGTATGGAGTAGCGATATGTTCCGACGAG
CAAGAATTCAGCTGACTTCTTTTCTAGTGGCACAGTTCCCGACGTACTAGCTCAATCGGA
GCTCTGGTTTCATGGCCCATCGTATGGTCGCCAAAATTAGTAGATATTCATCACGGCACT
CGGATTCTTCTTCGGCTTGTTCAGAGAACAAACTTATGGGATGACATCAGGGAGATTCGT
TCTCACGGAAATGTGATAAAGTCCAGCTCCTTCGCATCTCTTGCACAATTTTTAGATGAA
GGTGAACTCCTTCGTGTGGGTGGCCAGCGTAGCAGTTTTTTTGCTTCGGCGTCATGCAAT
CACCTTAGCTATCATCGCTCAATTTCATGAAAGGAAGCAACATACTGGTCCGCGTGCACT
TCTGGCCGAAATGTGACTAGCCAGTAGATGTGTGCGGCGCTGCAGAGCGAGGCCAAATTT
CATCGAGCCAGTGATGGCAAGTGTTCCAAAGGAGCGTCTGGAAGCCGTTCGAGTGCTCAC
CGTAACTGGAGTCGATTATTGAGAACCTGCCTTTTGTAAGTCGGAAGCTCGTACGAGGCC
GCCCATCAAGTGCTACGTTAGCGTTGTGAGGGGGCCACTGTGGTAGCCACCCCACAGTTT
ATAATTGTAGTTATAGGATGTAAGTATTGTTACTTTATAAGCATTAATTGTATTAGAACA
AGAGCATAGTAAATTAAGGGCAAGGAGCCACGTAGCCAGCAAGGGCATAATTGAAGTTTG
AATTTAACCGCCGGCCGCCGCAGCAACCGTGCGTTGTTGATCGGTTGCTCAACATCGTGG
TCGGGAGCGCAACTTCAGTGCGGCTTTTTTGGAGTGACGATCGGAGTGAGTAAACGAGCA
TCGCGAGTGAAAACGCAGAGTGTATAGCGGAGCGCTAGGGCTCCAAGCAGTGCGGTTAAG
TTAGGTTACAGAATAGGACAGTGTTTGATCAAAAAGGGATAAATAATTGAATAAAAGTGC
ATACATTGTGATTAATGAAGGAAATTCGCTGATTCTTTTATTCTCCAACAACCCTATTTG
TTCTAACATCGGGATTAGCCGATATTCACCCTAACCTAGAGCAAGAGCATGTGAGGCGGG
ACTATGGCCCTGAAGTGGGTAGTCCGGGTTAGCTGTTAGGGAGTGTAGTTGGTACGAGGC
CACTGCGCGAGAGTGTAGTTGATACGAGGCCACGGCCCGATAGTGTAGTTGGTGCGAGGC
CACGGCCCGATAGTGTAGTTGGTGCGAGGACACGGTCCGAAGGAATAGTCGGTGCGAGGC
CACGGCCCGAAGGAATAGTCTGTGCGAGGCCACGGCCCGATAGTGTAGGCGTGTAGAAGT
AGAGCTAGGTATGGTTTGGTCAAAATACCCACTTCCCCTCCCCCTTAAACCCTCTTTCCC
AGCGAATTTATAAATGTCTTGTAACTCGCTGGACCTGGTAAGACTGAGAGTCGTACCCCG
GCCAGTAGCTTCTTTACAAGTGGAGCCCGAGCAGGGACGTAGAGACGTTTAGGGGGCGTG
GCATGTCGGCGGATTAAAGCCCCGCAAGCGTGCCCAAATAGGTATTTTCAAAATAAAAAA
AAGTTGTATACAGGGTATTTTTAGTCGGGCATACCCTAGAGTGTAGGTACCCTAGCGGAG
GATAAGAGAATAATAATATCACATATGGGTGAAGTATAAAACTAGGGTATTAGGTAGTCC
AGTATACCCTAGCGAACATTTTTATACCCTGTGTTAGGCAAAGGCAGAAAAATGAACACC
TGCAACATTTTAGCGACGAAAATGCGTGCAAAAAATCTAGCACGCAAAGCAAAGAGTCGA
AAACATAACGGTCGATCGTAAAAGTACAGCGCGCGCGCGCCAGACGGGCGACGCCGAGAC
CACGCTTGCACACGGGTGCACAAACGCGCGGCGCAGTCGACGTCGGCGTCGAAGGGCCGT
TAAGGCGTCGCGACAGCTACTTTACAGTGGGACGAATTCAACTCACGCGCGGTGAAAAGT
TGAATTCGTCAGTACGGTTGGCGACGGCAGTGAGGACGGATGCGTTTAATAGTGAACACG
AACCAAGGGAACAATTAAACAAACAAGCAATAAACAAAGAACCTCAAGAGGATTATTTAT
TATTTTTTTTAATTTTTTTTTATTGTGAAGTGGGCAAAGATAATAAAAATAAATAAATAA
GTGAAAATAAAAATTAATACAAATAACTAAATGAAAATAAAGTTAAATAAATAAAAATAC
AAATAAATAAATGAAAATAAAGACAAATAAATAAAAATAAAAATAAGTAAATGAAAATAG
AAACAAATAAAAATAAATAAATGAAATAAATAAACAATAATAAACAGAGGAAAACAATAA
GGAAACCAAAGTGAGAAATGACCAACTTAAAAAAAAAAAACATTAAGTGCATTTTGTCTG
TGGAAGTGGTCAAAATAAGATAAAAGGAGAACGGATTAAGAATAAAAAAAGGAGTTGAAC
TAATAAGAAACAACCAAAAGTGGATGAACAAGATCGGCATAAAAGTGACAAAGACACCAA
CTTAACAGTGAATAAATAAAGAGACCGACGGAACCCCTGAAGCAGGAAGAGCGGGAAACA
GCGCCGCCGACTACCGAGAAAGGTAGATAATATAAGATGGAGGCAGGTAAGTGCCAAAAG
TCGGAGCCTGACCTTAGGAGCTCCCTGTTCTATGGGCGTTCGCAAGCGCCCACCCCGAGC
TTAGCCGTTTCGGGCGTGAAGGAGGCGCATGCTTTCGGGAGAAGCGAAGACCGCCGAGCA
ACCGCGGTCAACGCAGAGGTAGGACGGTCCCCTGCCGAACCGGGTACTGTTCCCTACCAT
GCTGGGCCATACCCTCATTCGGAGGTCAGGCCACTTCCCAACGTTCCGGAACAAGTTCTG
AAGTGGGGCATGAGGTATGATGGCCGCTCCGACCGCTTTGGTTCTTAGAGGACCTCGAGG
AGCGCGCCATCACCTATAGCATTGCCCTCGACCGAATGCCCAGGGCAATGAGCGAGGTGT
TCTGCGACAGGGCTGCTCGTTGGTTTTTGAGCAGTGGGCTAAGGGATGAGCCGTGGTCCG
TGTTTAGGAGAGGCTTCCTAGAGTTTTTCTTACCTCAACGTTACTTCGAAAGGCTTGAGG
ACGAAATCCGGTCCCGTAGGCAGCGCATAGGCGAAGAATTAAAGGAGTACTTGATAGAGC
TGAGGGCTCTCATGCATCAAGCCAGATACGAGCCGGCGCAGGAGTTGCACCGGATCTACG
AGAATGCCGCCCCTGAATACAAACTCTACGTGCGACGGCAAGATTTTTCCACTTTGTCCC
AGCTTACACGGCTGGCCGTGGATTACGAGACAGTCATGAGGCAGAGGGCGGAATACTCAG
GAAGCCAATCAATAAGTCAGGGGGTCTTGGGGGCGAGGACAGCACAGTCCCCGGGTGGAC
ACCTCAACCCGCTCCGGTCTACTCCCAGCGGGTCCGGAGCGACCGTTATGGATAGAAGGA
TCTCCACTTCGCCAGCAGTGGCCCCTGCGGAGGTTGCCCATCAGAGGATGAGCCAAGAGG
CCGGAACCGGGTACGATCCGAGACGAGCATGTCGTAGGTGCGCACAGGAGGGGCACTTCG
CCAGGGAGTCTCCCAACGCACACATCGTGTTCTGTTGGGTATGTGGGAATCGGGGCAGAA
GTAGCCAACGGCGTCGCCCAGGAAACAGGACACTCACTAAAGGTGGACGGTGGCCGAGTC
GTCGCCACAGTGGAGATTGGCGGGCGAACGATGCCTGCCACTATCGATAATGGAGCCACT
CGCAGCTTCATGAGTGAAGATTGCGTAAGCAAGTGGGCGATTCGGGGAAGAGCGGAGAAC
ATGCAGACGCGCATTCGTCTGGCAGATGGATCCACGCTCGAAGTAGGAAAGGCATTGTGG
TTGGACGTCGGCCTAGCGGGGAAAGTGATCAGCATGTCGATGCTTATCATGCCCTCGATG
TTAGACCACGTTATCTTGGGAATGGACTTCTTGGGTGCAATGGGCACTACAATACGCTGC
GGCCAGGCGGAACTGGTCCTAGAGACAGTGACGGCACCGGTCTTGGGACCAGGAACGAGC
GAGGAGCCGAAGGAAGGCCTCCCAGGTCATGAAAGGGGAGCACCTGCTCGGATACAGAGA
GAACCGAAGGAAGGCCTCCCAGGTCATGAAAGGGGAGCACCTGCTCGGCTACAGAGAGAA
CCGAAGGAAGGCCTCCCAGGTCATGAAAGGGGAGCACCTGCTCGGCTACAGAGAGAGGAT
ACCAAGAGGGAACCGAAGGAAGGCCTCCCAGGTCATGGAAAGGGAGCACCTGCTCGGCAC
CCGATGGAAAAGGTCACGAAAAAGGAAGTGAGGTCCGGCTCAAATCGAGAGCCTGAAGAG
CCCAAGAGGCGGCGCGTAGAGCTGCAAAGGCAGATCTACGCTGGTTACGGAAGCGGCACG
GCAGAAACGTGCCAGGGAAAGGACGGAGTAGGAGCCATGGCTAGAATCCACGCGGACGCA
GGTGATCAAGAGCGACTGCCAGAGTCGAGCGATCATGGAGCTCTATCTGGAGTCGAAGTG
GTACTTAGAGGGGGCGAGAACAGCATCGAAGAGGCGAAGTGGCCAGCGGATCTGGATCCG
GAACTGAGGGAGTTCCTGGAGTCAGAACTGGCACTCTTCGAGGGGCTCGGAGGAGTCTCG
CATATCGCGGAGCACAAGATCCGGCTAAAGGACGACAAGCCGTTCAAACAGAGATATTAT
CCGAAGAATCCGGCCATGCAGAGGGTGATTGATGAGCAAGTGGATGAGCTGATCCAGGCG
AATGCCATCGAGCCTTCGCGTAGTCCGCACAGCGCCCCAATCGTCTTAGTCAAGAAGAAG
ACTGGCGAGTGGCGCATTAGCATCGACTACCGACAACTCAATGCACATTCCATTCCGGAT
GCTTATCCTGTGCCACGAATTAATCACATCCTGGAACGGTTGCGCCACGCCCGGTTCATT
TCCATTTTGGATTTAAAGCACGGGTACTGGCAGACACCAATGGCAGCCGACAGTCGAGAG
TGAACGGCGTTCACGGTCCCGAATTTGAGGGAGGCATTCCGCCGGTTAAGGGCCAATCTC
AGGCTAAATATAAAGAAGTGCAGCTTCTTCAGGGAGAGGTTGGTCTACCTAGGACATGTC
ATTTGCGGGGAAGGAATACGTACCGATCCAGAGAAAGTGGAGGCGATACGCAACCTGAGG
GCCCCGACAAATTGTAAAGAACTGCGGCAGTGTCTCGGGATGGCGTCATGGTACAGGCGC
TTCGTTCCTAACTTCGCGACTCAAGTACAGCCGCTCACAGCGCTCTTAAGGAAGGGGCGG
AAATGGGCATGGGAGCAAGAACAGGAGGAGGCATTGCGTCAATTGAAAGATAGCTTGACG
ACTGCCCCTGTGTTGGCTTGTCCGGACTTTTCCGCCAAATTCGTCTTGCAGACTGACGCG
AGTGAGTATGGCCTCGGCGCAGTGCTGACGCAGACGATTGAGGGACAGGAGCGGGTGATA
GCGTACGCGAGCCGGAAGTTGCTGAAGGCCGAGGTGAACTATTCCGCCACCGAGAAAGAG
TGCCCGGCAATAGTGTGGTCGATCCGGAAGCTGCCCTGCTACCTAGAAGGGTACCGGTTC
GACGTGATAACAGACCATCTAGCACTCAAGTGGCTCAACTCGATCGAGAGCCCGTCCGGA
AGAATCGCGCGATGGGCATTGGAACTGCAACAGTTCCAATTTGACGTCCACTATCGTCGA
GGGAAGCTCAACGTCGTGGCCGATGCACTATCAAGGCATCCTCTAGAGACCTGTCAGCAA
GCAGTGGTGGCCGAGGCCCCCTGCAAATGGGTCGCGAGTATGCGTGCCAGGATCGCCGAA
GAGCCAGCCAAGTTCCCGGACTACACAGAAGAAAACGAACAGTTATATAGGCATCTGGGC
CACCGGACGGACGACGAGGACTACATCACCTGAAAACTATGCATGGCCATTAGTCAACGA
CAGAGGGTACTGCATGAATTCCATGATGCTCACACGGCCGGGCATCAAGGCGTGAGGAAA
ACTGTGTCGAGGCTAGCCCAGCAGTACTACTGGCCAGGGATGTTCCGCGACGCCGCCAAG
TACGTGAGATGCTGCGAAGACTGCCAGAAATTCAAGAGCCAGCAACTCAAACCGGCTGGT
CGCATGCTGACGAGACAGATGGCAGAGCCGATGGCGGTACTCTGCGCGGATTTTGTCGGA
CCCCTTCCACGGTCGAGACATGGCAACACGATGATATTAGTGTTCCATGACGCTTTTTCG
AAATGGGTGGAATTGGTCCCACTCCGGAGGGCTACTGCGGCACACCTGCAGATCGCATTC
CGAGAGTATTCTAGTAGGTTCGGAGTACCTAGGAAGTTCGTGTGCGAAAACGGGGTACAG
TTTACGAGCCGGAGTTTCAAGTCGTTTTTGGGGTCCCTGGGTGTAGAGGTCCAGTATACC
GCCCCGTACTGTCCACAAGAGAATCCCACTGAGAGGACCAACCGGACTGTAAAGACCATG
ATAGCGCAATTTATCGATGGCCATCAGAGTTCATGGGACGAGCTTTTGACCGAGATA
>Gypsy-70_Dmon#LTR/Gypsy
ACAAGTTAACACGCGCAAGACAAATTGTGCTGACCAGGTCATTGGACCGGACGCTTGTGC
AACTAAGTTGCCAACGGAACCTGACACCCGCATGCCTGCGTCGAGTGATCGCCGCAAGAA
CGGTCACGAGGCGCCAAGTCAGCGTTCTGTTGCCGGCTCTGCCACGAGCCATGGGCTATG
CTCCGGCGCTGCCGCGAGCCATGGGTTATGTTGTCAGGAGCTGAACTATGTTTAAGTTAG
TTCTAAATTGGAAACTCAAGTGCTCAGTTGAGCTCAATAAATATTTACATTTTATATCGA
AACACGGGATTTGTTACTGGCGCCCCAACGGTCGAAGTACCCGCGATTAAAATCGAAAAT
TAGTAATAATTGCATCGTGATGCCAACGCCGCGGTGACAATTAACAAATAAACGCAAAAA
AAAAAATTAAATTAAATAAATAAATAAAAAATCGTATTGCAAACGCCGCTATACAAACTC
TAAAAAACAAAACTAAAGGAAATTTCAACATTTGACCAGCGAAAGCTATAATCAACGAAA
AACTACATAACTGCGCTGCACCCCGCATCGGCCACCAACAGCTGCTAGCATTTTGTCAGA
CGCGGAAATATGAAATTCATGTAAGTGGAGTGCTCATTTTGTCTGCTTAAAATAAAGTAT
AAAAGTTGTCTAGCAACGTGTGTCCAGAATTAGGGTGAACCAGTTAAAAAAATTATTCTG
TTTATTTTAACTTGGTTAGAAACTTAATGTGTGTAAAATTTTTTACAAATAAAAAATTTG
CATAAGGTTTTTATAAATCAAAAAATTTTGTGCAGAATTTTTATAAACCAAAAAATTTTT
GTGTGAAATTCTTATAAATAAAAAAATTTTTTTTGTACATATTTTTATAAATACAAAAAA
TAGAAAATAAAAAAAAATAAATAAATTATTTTTACAAATCCCGTAAAAACATATAAAATA
TCATATAAAAGTTCACTGCTCGACAAATATTCTGGGACTTGATGTTTAGAGTTAGAAGAC
GGACAGACAGTAGCGACGAAGAACTGATACCTTCATACCGAGAAAACAGGACAAATAACA
ATATGAGTGAACAACAGCTAAAAAATCTGGAAGAGCAGATGCGTGCAAGCCTTGCCTGTC
AAGCACAGTTATTTGAGCAAAAATTAGCAGCAGTCACCCAACAGTTAAATAGTCTTAGGG
CGGTCGCGCCGGAAGTAGAAATTTACCAAGCTACCGAAATTATTCAAGGGAAAAGTTGCG
ACGAACCGCTAGACATAGTAAAGTCTCTTCCTGAATTTGACGGGAAACAGGACAATTACG
TCTCATGGAGACAAGCGGCTATTACAGCCTACAAAGTTTTTGAATCCTACAATGGGAGTT
CTAGGCATTATCAAGCCATAGCCATTATTCGAAACAAAATAAGAGGCCCAGCAGATGCAG
TGCTTGCATCTTTTAATACAGTACTTAATTTTAGAGCAATTATTGCAAGATTAGATTTCA
CGTATGCCGACAAAACACCGGTACATGTGATACAACAGAACCTTAGTATCCTAAGACAGG
GTGATTTGCCCCTCTTGAAATACTATGAGGACGTAGAACGAAACTTAACTCTACTAACAA
ATAAAACACTCATGACTTATGACCCAGCCTCAGCAGCGATTTTAAACGAAAAATATAGAA
TCGACGCGCTCCACACGTTCGTTTCGGGACTTAGAAAGTCAATTAAGTGGGCCGTTTTTC
CGGCTCAGCCGCGCGATCTGCCAACAGCCCTAGCATTAGCACAGGAGGCAGAATCAAGTA
ACGAACGAGGCATTTTTATGGCAAATTATGCAAAACACACTGAGGAAAAATCTCACAAAT
CAATTGGTCAACGTTCCCAGGGCTCACGTCAGCAGGAAAACGATTATAATTTTCAGGAAA
AGAGTCCAGTTTTCCAAAAAGGGCAAAAAGAAAACCAGGGACAACAGAAAGCAGGTAGTT
CAAAGCAACGCTTTCACAATCAGAAAACACAGGGACAAGGTCCTGAGCCGATGGAGGTAG
ACTCATCTTCGCGTTTTAGGCAGCCAACTCAGGCACAGAATGGCAAACAATCCCAAAAAT
ATGGTGACCAATCAATGCGAAGTCAGCAAAAATTAAACCATTTGCCTCAAGAGAGAAGTA
ACGATGATTACGAAAATCATTCACAATCGGAAGCAACAGCAGTTGACGATGATTTGTCTG
AGGCTGAAACTTGTAATTTTTTAGGGGTAGCTCCCTGCTTCCGTACATCACACGTACAGT
AGCAGGTTATACCATTAAGCTCCTTATTGATACGGGCGCATCAAAAAATTATATAAAACC
CCTTAACATATTATCACATTTTGTACCCGTTGACACACCATTTCAAGTAAAGTATTTCAC
AATCGGAAGCAACAGCAGTTGACGATGATTTGTCTGAGGCTGAAACTTGTAATTTTTTAG
GGGTAGCTCCCTGCTTCCGTACATCACACGTACAGACGCAGGTTATACCATTAAGCTCCT
TATTGATACGGGCGCATCCAAAAATTATATAAAACCCCTTAACATATTATCACATTTTGT
ACCCGTTGACACACCTTACACGGACACACAAAAATTGAGCAGAAATTGCCCATTCATTTA
TTTAACGTAAAGACATATTTCTTTATTTTGAAAGACCTTAAGGAATTCGACGGCATAATT
GGCCTCGATTTATTAAAACAGGTAAATGCAAATATCGACCTTACAAAAAATATTTTAAGG
TACGATCACGGTTCGGAACCGATAAATTTCTCTAAATGCCAAAATGTAAATTTTATACAA
ATCGATGATGCGGACGTTCCCACCGCAGTCAGGGAATCTTTTAATAAAATGATAGACCAG
ACGATTAAGGCATTTGCAGACGTTAATGAGTCCCTACCCTACAACATAAACACTGTCGCC
GTTATCCGTACGGATGGCGAACCAGTGTATTCCAAGTTGTATCCATACCCAATGGGCGTA
TCCGAATTTGTCAATGCAGAAGTTAAACAACTTCTAGCGAATGGCATTATAAGACCGTCC
AAATCGCCTTACAACAACCCTCTGTGGGTCGTCGACAAAAAAGGTGTCGATGAAACAGGC
CATAAACTCAAGCGATTAGTAATCGATTTCCGTAAATTGAACCAAAAGACAACAGACGAC
AAGTACCCGATCCCAACCATTTCGACAATACTGTCTAACATGGGTGACGCCCAATATTTC
ACAACATTGGACCTCAAATCGGGCTTCCACCAAATAGAATTGGCGGAAAAGGACAGAGAA
AAGACTGCATTTTCTGTCAACAATGGGAAGTATGAATTTTGCAGACTCCCCTTTGGGTTA
AAAAATGCTCCAAGCATATTCCAGAGAGCAATAGATGATGTTCTCCGGGATCAAATTGGG
AAAACTTGCTACGTCTATGTAGATGACGTAATAATTTTCTCCAAAAATAAGGAAGACCAC
ATAAAACACATTGAATGGGTCTTGAGAAACCTTCGTGACGCAGGCATGAGGGTCTCCCAA
GAAAAGTCTAAGTTCTTCAAAAAGAGCGTAGAATATCTGGGATTCATTGTGAGCAGAGGT
GGAATACAAACATCACCTGCAAAGGTACAGGCCATTAAGGATTTTCAGCCCCCAAAAACA
CTGTTCGGTCACAGGTCATTTTTGGGACTGGCTAGTTATTATAGGTGCTTTATAGCAGGA
TTTGCCTCTATCGCGAGACCCCTAACGGGTCTTTTCCTAAAAGGCGAAAACGGCAAAATT
AGTGCCAACCATTCAAGAAAAGTTAACCTTGAATTGGCACCAAACCAACTCGAAGCTTTT
AACAGGCTGAAAGAAGTACTAGCTTCCGAAGATGTGATACTAACGTATCCTGACTTCAAA
AAGCCATTCGACCTAACGACAGATGCGTCAGGCCATGGTCTCGGAGCTGTGTTGTCTCAG
GGCGGGCGCCCCATTACACTGATTTCGCGAACATTGCGCGATAATGAACAAAACTTTGCC
ACAAACGAAAGAGAACTTCTAGCCATTGTATGGGCTTTAAAAAACCTCCGAAATTATTTG
TACGGAGTCAGAAACTTGAATATCTTCACGGATCACCAACCCCTGACATTCGCAGCGTCA
GACAAAAACCCAAATGCGAAAATAAAACGCTGGAAAGCCTTTATTGACGAGCATAACGCC
AACATTATTTACAAGCCAGGCAAAGAGAATTTCGTGGCAGATGCCCTGTCCCGCCAGAAT
GTAAATTCCCTTGAAGACTCTATAGATTCAGACGCTGCCACAATGCACAGCGAAGAATCT
CTGACATACACTATCAAGGCAACTGATAAACCGGTTAATTGCTTTCGGAATCAGATAATC
ATTGAAGAGAGTAGCATACCCACAGTAAAAACGGTTATTCTTTTCAAGGAAAAGGTTAGG
CACATTGTTAATTTCTCTGACCGAAACACTCTCTTGCAAACTTTGCAAGACGTAATAAAA
GCAGATGTCGTCAATGCAATACTTTGTGAATTGCCTATACTAGCTTTTATTCAACACAGG
CTAGTCGAAATGTTTCCCTCCACCGTGTTCAGATATTGCAAGAATATCGTCACAGATATA
ACCAACAACACAGAACAAAGAGAAATCGCCACTGTAGAACATAATCGAGCTCATCGCGCA
GCTCAAGAAAATGTGAAACAGATACTTCGGGATTATTTTTTCCCAAAAATGCGGCGATTA
GCAACAGAAATAGCCGCAAATTGCAGAATATGCGCTATAGGGAAATATAACCGCCATCCC
GTCAAACAAGCAATAGGCAAAACCCCAATACCGTCATATGCTGGCGAAATACTGCATGTT
GATGTTTATTCTACAGATAGGAAATACTTTTTGACTTGTGTTGACAAATTTTCTAAGTTT
GCAGTGGTGCAAGCTATTCAATCACGCGCAATCGTAGATATTAAAGCCCCGATTTTACAG
CTAGTAAACCTGTTTCCGAAGACAAAAACAATATATTGCGATAACGAAAAATCGCTTAAC
TCGGATACTATTAGATCAGTCCTAACAAAAAATTTTGACATTCAGATTTCAAATGCGCCT
CCCTTACATAGTACCTCTAACGGACAGGTCGAGCGTTTTCATAGTACGCTTGGAGAAATA
GGTCGTTGCCTGAAATTAGAAAAACAGTTAATAGACACTGTGGACATAATTCTCCTTGCG
ACTATAAAATATAACAGATCAATACACTCCGTGACAGGAAAAAAACCAATAGAAGTTATT
CACTCAACTCCCATAGAACTCGCAGCCCACATTGAAAACAAAATTAAATTAGCACAGGAA
AAAAGTCTTGAACAAACGAACAAAAACAGAGCCCATAAAACCTATCAAGTAGGGGAGAAG
GTATTGTTGAAATCAAATAAAAGATTAGGAAATAAGCTATCACCCTTATGCTCAGAAGAA
ATAATAGAAGCAGATCTGGGCACAACGGTTCTTATAAAAGGGAGGGTGGTCCATAAGGAC
AGCCTAAAATAATCCCCTTACTTAATATTTTTTTAAACTTTACATTTTATTTTGAATTAC
TTTATATTTTTGGTTTTACCTTTTATTTTGACTACCTAATACTTTTTTTGTATTTTACAT
TTTATTCTTACCTGGTTTAAAACTTAGATATATCACACTTTAATTTCGTTACAGCTTGGG
ATATTTGCTCGGACTGAAACTGACGTTAATGACTTTAACGACTGCAACATCAAGACTTAC
TGACTACTCTCACGCTGACTACATTCCCGTAACGGACGGAGACGTGACTATTTGGGACGA
GTACGGCTACCTAGGACATACAACGAACATTACGTCATACGAAACCTACACCGACGAGAC
TAGAAAGACACTGGACTTATTCACTAAGGACCATATGAAAAACCTACTCAGCACGGACCT
CGGACATATAGAATCACTAATAGACACACTGAAGGTTCACCACAGACACGCTCGTAGCAT
AAACTTGCTGGGAACTGCACTGAAGGTAGTGGCCGGTACACCGGATTTTGACGACTGGGA
ACAGATTAAGTTTCGGCAAGGACAGTTAATAGAAAACGAAAACAGACAAGTTGAAATAAA
TACCAAATTTCAAACACGACTTAATGAAATTACAAAGACTCTGAACTCAATTCATAAAAA
GGAAGACGCGGATTATGAACATTTATATGCAACCATTTTAGCCAAAAATAGAATAGAAAA
GAATAAAATAATTATTACTAACTTGGAAGACCTAATATTATCCATAACACTAGCAAAAGT
AAATATAATTAGCCCCCTCATTCTGGACAGCGTAGACGTCAAAGAAATAGCAAATGAGCA
CTTCACAAATGTTAGCGTAGCAGACATTTTAGGTGTAGCCAATATTAAAGCCTTTCAAAA
TACCGATATGTTACACTTTTTGATCAAATATCCTAAACCTAAGTTAGTCTGCAAAAAAAT
TAATGTTTTTCCCGTTCAGCGTAAAAAAATAATCTTAGATTTAGAAAACAGCACGGTAGC
CGATTGCGGTGTGCAAATCTTCGCCGTCTCTGGGTGCAAAGCCGCTACAAGCTCCACTTT
CTGCAAGAGGTTGCAGAACACAACTTGCGCCCAACAACTGGTGTCCGGCTCCATTGCACA
CTGTGCCACTCGCCCTGGACATCTAGAACCGATAACAGTGGTTGACGAGGGCCTTATTAT
TATCAATGACGCGACCATCAAGGTCGAAGATAATAATGGCATCAGTCAGCTGGTTTCTGG
CACACACCTGGCAACCTACGACGACTACATTACCCTGAATGGCACACGATACGTAAACCG
TCGAGGCGTCCTTAGGAAAAAAACCTGCGGTGTCCGTCACGTCACAAATCAATGTGACCA
GCCATCGAGAACACCTGAGTTTGCCTTTCCTCCATGACCTTAGTCTGAGAAATCTTCAAC
GAATCGGCGATCTCCAATCTGAGCTGATGTCAAAGCCGCTGTTGAACTGCTGTCTTACTC
TCGCCCTTGTCTTGTTGTGTTATCTCGGCATTTGGATAGTTCGTCGACACTTGGCCCTTA
AACGCCGAATAGAACAAACAGCACATTTGGGGAAATCCGAGGACGGCTCCCACTTAACCC
CGGGAGGAGTTAACACGCGCAAGACAAATTGTGCTGACCAGGTCATTGGACCGGACGCTT
GTGCAACTAAGTTGCCAACGGAACCTGACACCCGCATGCCTGCGTCGAGTGATCGCAGCA
AGAACGGTCACGAGGCGCCAAGTCAGCGTTCTGTTGCCGGCTCTGCCACGAGCCATGGGC
TATGCTCCGGCGCTGCCGCGAGCCATGGGTTATGTTGTCAGGAGCTGAACTATGTTTAAG
TTAGTTCTAAATTGGAAACTCAAGTGCTCAGTTGAGCTCAATAAATATTTACATTTTATA
TCGAAACTCGGGATTTGTTACTTATA
>Gypsy-71_Dmon#LTR/Gypsy
TAATAATATTGCTTGTTCGATAGTAAACAAGTATAATCGTCACAAGGTATCGCTGCTAGT
CGATGTGTATGTAGTTATAAGGAATACCCATGAATGCAAGACACTATATAAATCGAGTAG
TAAGTTGACCGTCTACCATCACCAAGAAAAGATGCTGAAGATAAAAAGACAATAAACTAT
GAAATATTATACAGCTTAAATAATTAAAGTCTTTTAATTATAATAATACAACAATTATTA
CATGGTGTCAGAAGTAAAAATACCGACCATGGAAAAATGAATTTTTGATGTACATGCAAG
CAACAGACAAAGACGAAGCAACTGAATCGAAAAAAATTGCAACGTTTTTGTGGTTAGTTG
GCCGACAGGCTCGTGAAATCTACAACACATTGTTTCCGAATGATGGAACAGTAAACGGAA
TTCTTGGACATGAAAATGTTGATGTACCGGTTGGGGATGAAAATGCTGAACCAAATGAAA
ACGCTGCTATCGCAGTAGCCAATCGAAGAACATTGGATGATGTTTTGAAAGCATTCGAAG
AATATTGCATGCCGCGAAAGAATATAACGATGGAATCGTTCAAATTCAACAATATTGTGC
AGAAGGAGAAGCAACCGTTTGTTGAATTTGAAACAGAACTACGAAAGCAGATTGAATTTT
GTGAATACAACTGTAATGGAGCATCGTATAACGAGCGAATGTTAACAGATCGTATCATCA
TTGGTGTGTATGACAAAAAATTGCAATTGAAATTATTGGATGGCAAGGATGAGCCATTGC
AAAAGGTTATTGAAATGTGCAAAACATATGAAGCGGCTAAGGAAAGTAAGGTGCTGTTGA
ACACCACTAGTCAACCGAGTGTTAATAGTGTGGTGGAACATCAGCTAAGTGATACAATTA
ATGCAGTAACACGACGTTGTTTCAATTGTGGTAATGATTACTCGGAAAATCATTTAGAAA
CATGCAAAGCCAAGAATATCAATTGCCGATCATGTGGACGCAAAGGCCATTTCCAGCGGT
TTTGTAAATCAAAAGGAAAGAAAACGGAAAGCTACGGGGGAAATCGTACATTGCCAGATG
ACAACGACAATGGAAGACAACAACACTCACTCAACTGGGAGGGCTCAGGTAATTCTGTAC
AAATCATTGATGAAAGTGTGAATAGGGTTATAAGAGTAGATTGTATTTATAGAATAAATT
CAAGCAACATTGGTAATCATAAGAAGCGATGGTACAAGGAATATCAGATAGCGAATCAAG
TGATTAGGTTTAAGCTTGATACTGGATCTGATGTGGACTGCATACCGGCAAAAATAGTTA
AAAATTTGAAAACAAAATTGGAAAACAAAAATAAAAATTATTCTGTCTATGATTATAACG
GGAATAAAGTAAATGTTTTTGGGACAGTTAAATTAAATTGCGTTGATCAAATGTCAAAAA
TGGAACAGTCTTCTCACTTTATTGTTGTCGATGCCATATGTGAACCAATACTGGGTCTTA
AGTCATGTGAAAGATTTGGATTGGTTAAGCGAGTTGACGTGGGGTCTGTCGCTTGTTTGT
CACAAACAAAAGGGGAATTTGCAGCAATCGTGATGTTTTTGAAGGTTTGGGGAAATTTCC
GGGATCGTTCGCGATTAATTTAAAAGAAAATTTAAAGCCAGTCCTTCACTATACAAAACG
GATACCAAACTCTTTATTGGAGAGACTGAAACGTCAATTGGGGAAAATGGTACAGGATGG
AATCATTTCACCTGTTGATTACCCAACTGACTGGGTCAATAATTTGCAAATAGTCGAAAA
ACCTAACCCAGATGAACTTCGAATTTGTTTAGATCCAAAAAGACTTAATGAATGTATCAA
ATGGGAACATTTTTTGATCCCGACGATTGATGATTTAACGTCGGGTCTAGCAAATAAACG
TGTATTTTCAGTTCTCGATTTAAAAAGCGGCTATTGGCAAATGTAATTGGACGAAGCATG
CTCCGATTTAACAACGTTTATGACTACGTTTGGTAGGTTTAAATTTAATCGCGTGCCACT
TGGACTTAATTTCGTACCTGAATTGTTTCAACGTGAAATGATTAGAATGTTCGGAGACAT
TGAAGGGGTCATAATTTATTTCGATGATATGGGTATTTGCGCGGAGAACGAAAAGGAACA
CGATTGTATTATGGATAAAATAATTGAAAGAGCGCGGAGATATAGTATTAAATTTAATCC
GGATAAAATTCTATATCGCCAGCGCGAGGTTAAATTTATGGGAAATATTTTATCGGAAGG
GAAAATTAAGGCGGATCTAAAGTATCGCGACGCGATTTTAAAAATGAAGGAACCTGAGAG
TAAGGCGGACGTTTTAAGATTTAGGGGTATTCTAAAATATTTGGCAAAATTTATTCCAAA
TTTGTCAAAGCAATCGGCAGCATTGCGTAATCTGACTAGAAATTATGTGGAATTTGAATG
GACGGAAAATCATGAGTCGGAATTTTAAAACTTGCTTAGCATCGTGACATCTGAACCGGT
ATTTGCTATTTATGTCATTGTGCAAACGGACGCATCAAAGGATGGACTGGGTTGTGTAAT
TGTTCAAAACGGACACCCAGTAGCATATGCGTCTAGAACATTGAGTAAGAGTGAACAAAA
GTGGGCTCAGATTGAAAAGGAGTTGTTGGCTATTGTTTTTGCATGTCAAAGATTTCATTA
TTTTTTGTATGGACGTGAATTTACCGTAGAAAGTGATCACAAGCCGCTGGAACATTAGTT
AGGCGTGATATAGATGATGTGACAATGCGACTTCAGCGAATGTTTATGTCACTTTTGAAA
TATCCAAAGATGACTGTTGTGCACAAACCGGGAAAAGAAATGCTTGTGGCTGACTGGCTT
TCAATTATCGGAATGTCATGAGGACACGGATTTAACGGGAATAATTCATTGGGTCACGAA
ATCGGCTTGTTTATCGAAACAAAATTATGATTTATACCGGTCCAACATTGAACGTGATGA
AGTTTATTTGAAAATTTGTCGATATGTAGAGAACGGTTGACTAAATTATCACCTACTGGA
CAATCTGAGCCAAGTTTTTCATAGGTTAAAAAACGAACTGCATTTTGAGAATGGCTTACT
TTTTCGTGATCATCGACTTGTAATTCCATCAGAATTACAGGAAAAAGTAGGTACGTGGTT
ACATGCACCACATTTAAGAATTGAAAAAACTCTTGCACGTGCAAGAGCGCTTTATTATTG
GCCTAACATGAACGGTCAGATAAAGGAGAGCGTTAAATCTTGTGACATTTGTGAAAAATT
CACACGAAACAATCAAAAAGAAAAGCTGGTTCAAGAAGAGCTACCCAAATATCCGTTTCA
GATAATCTCTGTTGACTTGTTTAAACATGCAGGACAGGACTTCTTGTCAGTTATTGATGC
ATACTCAGGACTTTTAATTGTGGAACATGTAAACAATAAAACGGCAAGTCACATTATTAG
CAAGTTGAAGAGTAATTTCAACAAACTGGGATATCCAATTGTAATCAGGGCGGATAATGT
GCCATTTAATTCTCGTGAATTTGAAACATTTGCGGCTGATCATAATATTGTTATGAAATT
CTCAAGCCCTCGGTACCCACAAAGCAATGGGTTAGCTGAGAAAGGCGTTGCGATTGCTAA
GAATATGCTGAAACGTTGCATTGAAGCTAGAGACACAGAAAACTATCAATATAGAATTTT
GGAATATAACACAACTCCTGTTGCAAGCATGGGACTGGCACCGGCCCAGATGTTTTTTGG
TCGGCTGGTAAAGGCGAGAATGCCGATTTCGGATTCTCTATTGTGTCGTGGTAATTTGAG
TGAGAAAACTATCCAAAACAAAATTAATGAAAAAAAAGAAAAGCAAAAATATTATTATGA
CCGGAATGCAAGAGCACTACCAGTATTAAATTTGGGTGATCTAGTTATCTTTAAGAAAAA
TGGAAAAGAATGGAATTATGGAACAATTGTGGGGAATGTAAATGGTCGATCGTATATCAT
TAAGGACAATTTCGAAAACTATTTTAGACGCAACCGACGGTTCATTGCCAAGACTAAGAA
TAATGAAATGAATGGGGGAGAAGTAATGTTTGAAGAAAATTTCAAATGAAACGTAGCTGG
TCCTGATAATTTGAAACCGATTGAAATAGTACCTCCACTTGGGCGCAACAGACAAGATAA
CGGTAACAATGGCAGTGAGTCAATTATGTGTAATGTGGATGAACCAGGTCTACCAGTGTT
GGACGATAATAATGTATCATCAGATGAATATCAAACTGCTGGTAGTTCGGATTCAAAAGC
AGAGTCGGGAAGCGATCAAGAGACACCCGAACCAGTGTTAGTTTTGAACCAGATGTTAGG
AAAACTCGTAGTGGTCGCAGTAGTCGTCCACCTCAACGATATGGTTGGAATTAATTTAAT
GTAACAACCATGTGAGGTCAATAACTTTTTACCACTTAGTCAAATATAACTTTAATTTAA
ACCTTAGAAGAAAAAAGCATGTAATAATATTGCTTGTTTGATAGTAAACAAGTATAATCG
TCACAAGGTGTCGCTGCTAGTCGATGTGTATGTAGTTATAAGGAATACCCATGAATGCAA
GACACTATATAAATCGAGTAGTAAGTTGACCGTCTACCATCACCAAGAAAAGATGCTGAA
GATTAAAAGACAATAAACGATGAAATATCATACAGCTTAAATAATTAAAGTCTTTTAATT
ATAATAATACAACAATTATTACAATG
>Gypsy-72_Dmon#LTR/Gypsy
GAACGTGGTGCAAGGCTGCTGCCCGGTAGAATGTGTTGCGAGGCTGCTGCCCGGTAGTGT
GAGCGGTGCGAGGCTACGGCCCGAGAGCGGGTACTTTGAGTTTGCTGTCTGGTAGTATAT
GCGGTGCGAGGCCACGGCCCGAGAGCAGGTATTTTGAGTTTGTTGTCTGGTAGTGTATGT
GGTTCGAGGCCTCGGCCCGTCGTTTGCATGATCAACCCCGACTCAGTGTGTGTGCGTACT
TCATGCCCTACCCTGTAGAAGTAGTAGTAGGGACCATTTGGTTAAAGCACAAGAACATCA
AATGGATTATTTTTGTTTTTATTTTTTTTTTTGTGGAGTGACCGAAAAAAAAAATAAATA
AATAATAATAGGAAAAGGAAAATAATAAAAACTAAGGCAAAGACCAAAGTGAAGAATGAT
CAAAATTTAAAAGAACATAAAGTGCGTTTCGTTTATTATTATTTTTTTGGTTTTTTTAAG
TTTGTGAAAGAGACAAAATAAGACAAAGAAATAATAAAATAAAGAGACGGAAAAAAATAT
ATATATATTTATATCCGTATATATATGGTCGCAAATAAATAAACATACGAAAAATCGGAA
AAAGAACATCAAGTGCATTCTTGTTGGTTTATTTTTATATTTTGTTTTTGTGGAGTGATC
AAAAATAAAAATAAAGAGAAAACGAATTAAACGGAGCCCCTGAAGCGAAAAAGGCGAGAA
GAGGAGCCGCTGGCTACAGAGAAAGGCGAGAGAAAATGGGAAAACTTAAGATGGAGGCAG
GTGAGTGCCGAAACCCGGGGGTAGGCGTGCGCTGGATCCACCAGCGGCGCAAGGAGGAGC
TGGTCGCCCAGGAGTTCGGGCTGGATAAGGAAGGGCGCGTGGAAGAGCTGCGTAAGCGGC
TATCCACCTGCGTGCAGGATGGTGGCCATTCATCTGAAATTTGGGGTCGGCTTGCCGAGC
TAGAATCTCAGTACGCTAAAACTCTGGAGCCGCCATCCTGGGGCGTCCCACCCGACTTTG
GCGGACGGCCAAGTCAAAAGTCGGAGCCTGACCTAAGGAGCTCGCAATTGTACGCGCGAT
CGCAGGCGCCCACCCCTAGCTTAGCCGTATCGGGTGTGGAGGAGGCTCATGCTTTTGGGA
GAAACGAAGACCGCCGAGCAACCTCCCCTGCCGGGAAGTGTTCCCTACAATACTAGGCCA
TACCCTCAGTCGGAGGTAAGACCACTTGCAAACGTTCCGGAACAAGTTCGGTAGTGGGGC
ATGAGGTATGATAGCCGCTCCGACCCCCTTGGGTTCCTAGACCACCTAGAGGAGCGCGCC
ATCTCATATGGTAATGCCCTTGATCGCTTGCCTTGAGGACGAAATCCGGTCCCGCAGGCA
GCGCGTTGAGGAGGAATTCAAGGAATACTTGATAGACCTGAGGGCTCTAATGCATCACGC
CAGATACGAGCCGGCGCAGGAGTTGCACTGGATGTAAGAGAATGCCGCCCCCAAATACAA
GCTCTACGTGCGACGGCAAGATTTCTCCACCTTGTCCCAGCTTACGCAGATGGCCGTGGA
ATACGAGACGGTCATGAGGCAGAGGGCGGAACACTCGGGAAGCCAGGCAGCGAGCCAAGT
GGTCTCTTTCAATTGGTGGTGCCATTTGGTTTACATTCAGCGTGTGCGACCTTTCTGCGA
GCCTTGGACACGGTAATAGGGCCGGAGATGGAGCCTCATGCGTTCGCCTACCTAGACGAT
ATCGTGATAATAGGGGCAACGAAAGAACAACATTTAGAGAACTTGAGAGAGGTATTCCGC
CGGCTAAGGGACGCAAATCTCAGGCTGAATAGAAAAAAATGCAGCTTCTTCAGGCAGAGG
TTGGTCTACCTGGGGCATGTTATTTGTGGGGAAGGGATACGTACCGATCCGGATACGTAA
CCTTAGGGCACCGACTAATTGTAAGGAGTTACGACAGTGTCTCGGGATGGCGTCATGGTA
CAGGCGTTTTGTTCCCAACTTCGCGACTCAGGTACAGCTGCTGACGGCGCTCTTAAAGAA
ATGGGCTTGGGATGAAGAACAGGAGGAGGAAGGACAGCTTGACGACTGCCCCTGTGTTGG
CTTGTCCAGACTTTTCCGCCAGATTCATCTTGCAGACTGACGCGAGTGAGTATGGCCTCG
GCGCAGTGCTGACGCAGACGATCGAGGGACAGGAGCGGGTGATAGCGTACGCGAGCCGAA
AGTTGCTGAAAGCTGAGGTGAACTATTCCGCCACCGAGAAAGAGTGCCTGGCAATCGTAT
GGTCGATCCGGAAGTTGCGTTGTTACCTAGAGGGGTACCGGTTCGACGTGATAACGGACC
ATCTGGCAATCAAGTGGCTCAGCTCAATCGAGAGCCCGTCTGGAAGGATATCGCGATGGT
CACTGGAACTGCAACAGTTCCTATTTGACGTGCACTACCCTCGAGGGAAGCTCAACGTCG
TGGCCGATGCACTATCAAGGCATCCTCTAGAGACCTGTCAGCAAGCAGTGATGGCCGAGG
CCCCCTGCAAATCTGTCGCGAGTATGCGTGCTAGAATCGCCGAAGAGCCAGCCAAGTTCC
CGGACTACATAAAAGAAAATGGGCAGTTATATAGGCATTTGGGCCACCGGACGGTCGATG
AGAACTATATTCCCTGGAAGCTTTGTGTAGCTATTGGTCAGCGACAAAGGGTATTGAAAG
AGTGTCAAGATGCTCCCACGGCCGGGCATCAAGGCGCGAGGAAAACCGTGTCGAGGTTTG
CCCAGAGATACTTCTGGCCGGGGATGTACCGCGAAACCGCCAAGTATGTGAAGTGCTGCG
AAATCTGCCATAAATTCAAGAGCGAGCAACTCAAGCCGGCTGGTCGCATGCTGGCGAGAC
AGGTAGCAGAGCCGATGGCGGTACTCTGCTCGGATTTCGTCGTACCCCTTCCACGGTCGA
GACATGGCAACACGATATTACTGGTGTTCCATCGAAATGGGTGGAACTGGTCCCACTCAG
GAGAGCTACGGCGGCGCACTTGCAGACAGCATTCCGAGAGCGGATTTTGAGTAGATTCGG
GGTGCCCAAGAAGTTCGCGACAGCGGGGTACAGTTTACGAGCCGTAGCTTCAAGTCGTTG
TTGGAGTCCCTGGGTGTAGAGGTACAGTACACCGCACCGTACTGTCCGCAAGAGAATCCC
ACCGAGAGGACGAACAGGACCGTAAAGACCATGATAGCACAGTTTATCGAAGGCCATCAA
TGTTCATGGGACGAACTCCTGCCGGAGATATCGTTTGCGGTCAACACAAGTGTGGCGGAC
TCGACAGGATTCTGTCCCGCTTTCCTGATGCAGGGTAGGGAGCACCAACTGTCCAACGCC
GCTGAGGGCTTCGCTGCGAAATTGGCACCCAAATTCGATGGCCTCTATCGGGTCAACAAG
TTCGTGTCGCCTAACATTGTGCGCCTAGTGAGGCCAGGCGAACGGAAGAAGAGGGTGGCC
AATATCTCGCAGCTGAAGCCGTTTCACCAAGAGATGACCGAAGACAGAGAGGACGTGGAA
GAGGAGCACGCGCAGAAGAATTAGTTAAGAATAAGTTAAAAATAGATAGTAGATTTCCTA
GATTGTGAGCTGCACTGCTAGGGCAGGGAATAGCATAATTAACGGATAAGCAATAAGTTA
GTTGAGGAACCCAAAAGGCGTCGCCATAAATGCCGCCGAGGAAGCGACGGTATCGTCGTC
GAAGTAAGGGGGGAGTGTGAGGCGGCCACTAAAGTAGCCACCCCACAGTTCATAATTATA
GTTATAGGGTATAAGCATTGTTTCGTATATAAGCATTGTATTAGTTATAAGAATGGTTAC
GGCAAGGTACTAAAGTATTGAAGTTGGTTAAGGGCAAGAAGCCCAGTTTAAGTTAAGTTT
GAATTTAACTGCCGGCCGCCGCAGCAACCGTGCGTTGCTGATCGGTTGCTCAACACCGTC
TTCGAGAGCGCAACTTCATTTCGGCGGCGAAGAGCGAAAGCTCCGAGGTGAAGTTGCGAA
AGCTCTCGGCGAAGTTGAGCGGCCGGAGCAAGCGCACGGCTCGCCTGCGAGCGTGCTGGC
ACTTTTGGAGCGAATACCAGGGTGAGTAGACGTGTGTCGCAAGAGATAACGCGAGTGAAG
AAAAACACAGAGTGTAAAGCGGAGCGCTAGGGCTCCAAACAGTGTGGCAGGGTCCTAGCT
TAGGAAACAGAGTATGATAGTGTTTGATTAATAAGGAAGGAAAGTTAAAAAGAAAGTCTG
CTAGTTTTGTTTTTATTTCTTGTTAGCCTTATTCTCTAACATCGGAACTTGACGATGTCC
AACATAACCCTTTTCCCCCAACCTGAAGTGCAGTGAATGTGGTGCGAGGCTGCTGCCCGG
TAGAATGTGTTGCGAGGCTGCTGCCCGGTGGTGTGAGCGGTGCGAGGCTACGGCCCGAGA
GCGGGTACTTTGAGTTTGCTGTCTGGTAGTATATGCGGTGCGACGCCACGGCCCGAGAGC
AGGTATTTTGAGTTTGCTGTCTGATAGTGTATGTGGTTCGAGGCCTCGGCCCGTCGTTTG
CATGATCAACCCCGACTCAGTGTGTGTGCGTACTTCATGCCCTACCCTGTAGAAGTAGTA
GTAGCGACCATT
>Gypsy-73_Dmon#LTR/Gypsy
TACTCACTAATGCATGCACATACCACACACTCTCTCTTTGAATTATGCTCTGCTGCGACA
GAGCTATAAATATAATAATACCTATATCTTAGGTTTTGAAGCGGACAGAGTTCCGAATAA
AGAACATTCTAAAAATGATTATAAACCAGCACTGACGTGCACCTTGAACTTTTTTTCTCC
ATGGCGACCGTGACAAGTGTCACCCAACGAGAGAATATTCTATACAATACCATCAACTAC
AATAACAACAGTAACATGATGGAACAGAAGCAGCAATAACAACAGCAAATAAAACAAACA
ACAATACAAAAGGAGCTGTCGCCTGGCAACAACGCTATCCGGAAACAAATCAGTACTTTG
TATGCATTAAAAATTTACACTCAACATACACCCACCAAGCGCAGCCACAATAAGCAGCAA
CGATAATATCAAAAGGAGCTGCAGCTACAGCAGCAGAAACAACAACAGCAACAACGTCAC
ATGGCAAATAACGAATCAAAAACACCGACGTTCGCAGAGGGAACACCAATAACGTAAACG
GATGCACCAATAACTAAGGAAGTGCTGGAGACTAGCCTGCGAGACGGGCCCAGGCCTATA
ACTATAGAGGAGTACAAAAGAAGGACTGCTGCGAAGGAGCGACAGCGTGCCAGCACCGGC
GACGCCAAGCTGACGAATAGGAAACAACGAGGAGGCGAAAAAGCCAAACTCATCAACAGG
AGGCATCTGGTCATCGCGCTGTTGAAGGCAAGGGTCGAAGACAAGGCCCGCCAATAGCGA
CTACAGGAGGAACTGAAGCAGATCAACACCCTAACAAATGTTAGTGCCTCGCTTAATTTT
TTTCAGTCCCCATCTTGCGCTTGCGCTAGGTACGGAAACTAACAATTTTCTCAGTTCAAA
TAAGAAACATACACTTTGTATTCTAAGTAAAATATTGTAAACTTGACATTTGCTAATGTA
AACTACAAAGTGTTCCCCTGTTGATTTCATAAAATTCATTTATAACACAAATAGAAGAAG
AAAGATAAAGTTTTGATTTAAATATCACAAGTTAATTATTCAAATTTTTATATTTCAAGC
CGTTAAAACGGAGGTATTATTCACACTCCATAATCATTTCCCTTGGACCACCATAGGATT
AATAGACACAAAGACGGTGGATTCCACCGTCAACGCCAAAGTTGAGGTGGAAACACCAGA
CTAAAGAATAATTATAGTTCTCCTTGTAATTATCGTAGTGATATTGTGCATTAACATTTT
CTTCAAATTATGCAAAGTGCACAATAGGTGCTTAAAGAAAAAATAAATGAGTCGTGCAAA
CTTAGGAACGGTAGGTTTTGTAGCATTCAAAAAAACACACAACAATTAGAACACCCTATT
TTAGGACCTACCGACATTATTATTGTGCGTTTGCACAGATACATTAAAAATGCCTATAAA
TGGACGCAAATTGTTACCATTCTTAGGGAACAACGTGAGGAGTTTAATAAATCTTTCAAG
TGCCTTAACAAGAACGCACCTGTTTCAAACGAGACAAAGTAGATTCCTACAAAATCAGCC
GTCAACTTATATGTGACAGTGCAACAAATCTAAAAGATTTGCATTTAACACAGACAGTTG
ATGGATTAAGCACGTTAAGAGAAAACATTAAACGATTTTCGGATAGGCATAATATAACAA
TATTCCTTCCAAATTCTCTTAACACTTCAGCGTCATTCGACTACTTTCATTGCCAGCTGA
TACTAAACCAAGAAAAGGCAGAAAACTTACAAAGCTTCAAAGATGCTTTGAGTCTTATAG
GCTCACTAAAAGAAGATCATGAAGCAACAGCTGTCAGTCTTATAAAGACAAAACTAAAAG
GCCATGCAAGAAACTTGATAAGCAATGAGCAAACTATCGCTCAAATCATTGCAAAATTAT
TAAGCACAGTAAAAGGCGAATCAGTCGAAATTTTGTCAGCCAAACTCCTTAATTTGCAAC
AAAAAATCAAAACTGCAAACCAGTACACTCAAGAGGTTGAGCAGTTAACAAAAGCTTTAG
GCGGAGCTTTAATAAACGATGGCTTAACGCCAGAATTGGCCAATAAATACAGTATAGTCC
AAGCAGTTAAGGCCATGACTAAGTACTGCGCTATAGATAGGGTAAAACTCATCATGCAGG
CAGGCACATTTAATAACATGAATGATGCCATATCCAAATTTGTCGATAGTTGCAGAAGCA
ACCGAACAAAGTAATACTGTCCTTTATTACCAAAATTACTCTCTTGTGGTGGAAACCGCG
ACAGAGGTAATTATAGAATACGACCATACAACAGAAATAACAATAATAATAGTAATAGAA
ACAATGATAACAGGAGCAATCCTCGAGGCGGCTCAAGCAGAGGATCCAGACAGCAAAATC
ATATCCGAGTTTCACAAGGCAACTCGGAAAACCAACAAACCCCCTTGAGCAGCGAATAAT
AAAAATTTTGCATATAAATCTAAGTCTCAGTAGTCTCATCAAAATACAGAATGGGAAAAA
TAATATACCATTAACTCTGCTAGTATATACAGGAGTAAATGTCTCAATTTTAAAGAACAA
TAAAACAGATTCAAATGTAAATCAAGACTACAAAACAAGTTTCACAGGAATCAGACAGGG
AACAATAGAGTCATTTGGACAATCCACAATTGATCTACTTTTCAATTACTTCGTAATCAG
TCACAATTTCCAAATAGTTCACAATGAATTTCCCATACCATGCGATGGAATTCTTGGACT
CGACTTCATCAGAAAATTCAATTGCATAATAGATTACCAATAGATTACCAACATCATCAT
GAACCCAGAATCACTTAATTATCAAATACATGTACCGCTATTACATAATGATATTGATAA
CTCAATTTTATTACCAGCTAGATCAGAGGTAATGAGAAAAATTACGCTTCTGACAAATGA
AGATACAGTTCTTATACCAAACCAGGAAATACACCCTGAGGTAATAATAGCAAACAGTAT
CGTAAAAAGTAATAGCGCAATAGTCCGTATTTTAAATACAACTAGTAAACATATAACAAT
TCAAAATCCCAAAGTAAAATTTGAGTCACTACAAGAATATGAAATCAAAATAAATAACAT
GAATACCGGCAATAGAACAGATGAAGTCATAAATAAATTAAAATTCCCTGACCAATTTAA
AAACAAGCTTACTGAATTATGTACCAAATTCAGTGACATATTTGGTCTAGAAACAGAAGC
AATTTCAAGTAATCATTTTTATAAACAAAAATAAGGATTAGCAGACAAAACACCCGTATA
TATTAAAAACTACAGAAAATAACAGGCAGGTCGAAAAACTAATAAAAGATGGTATATTAG
AACCATCTATCTCAGAATACAATAGCCCACTTCTCTTGGTACCCAAGAAATCTCTCCCAA
ACTCAAAGGAGAAAAAATGGCGTTTAGTAGTTGATTATCGCCAAATTAACAAAAAACTTT
TAGCAGATAAATATCCACTGCCAAGAATTGTGGAAATACTGGACCAATTACGACGAGCTA
AATATTTTACATGTCTCGATCTTATGTCAGGTTTTCACCAAATTGAACTTGATGAAAAAT
CTAGAAATATAACATCATTTTCAACGAGCACTGGCTCTTATCGCTTCACGCGGTTACCAT
ATGGTCTTAAGGTAGCACCAAATTCATTTATGCGAATGATGACACTCGCATTTTGAGGCC
TAGAGCCATCCCAAACATTTCTTTATATGGATGACCTAGTAGTTATCGGCTGCTCAGAGC
AGCACATTTTCAAGAACTTGACAAGCATATTTGACCTTTCTCGAAAACATAATTTAAAAT
TTAAACCAGAGAAATGTGCGTTTTTCATGCACGAGGTAACATTCCTTGGGCATAAGTGCA
AGACCATGGCATCCTTAAAGATGACAAAAAGTACGATGTTATAAAAAACTATCCAACCCC
TACTGATGCGGATAGAGCACGCATATCCCATGCTTTACTTACCATATATGTACTCACTAA
TGCATGCACATACCACACACTCTCTCTCTTTTAATTATGCTCTGCTGCGACAGAGCTGTA
CATATAATAATACCTACATCTTAGGTTTTGATGCGGACAGAGTTCCGAATAAAGAACATT
CTAAAAATGATTATAAACCAGCACTGACGTG
>Gypsy2-I_DV-Dmon-C#LTR/Gypsy
GTCGGAGCATTGCTATTGTTATTGTTATTGTTATTCGAATTTAAGTACAGCAACATGAAT
ATTGTATGAGTCGAAATTAAAAGAAAGAAGAATGAAGAAAACAGAGTAACTGTCATTGTC
GACTTGTATTTCTTATATCACTGAGAGTCGGTGAGAGGACTAACTGTTAATTCTCTCACT
GAGTGAGACCCGTGCCTAAGTTGTTGGTGTGTTGCATTCTTCTTTCGGGTTCGTTCTGTA
CATGAACCGAAGAAGAATGTGAGTGAGACTGGACTATCTATTTGCAAAGGGTGTGCGGGA
GAGCAGGATGGCAAATGTGTCATAAGCAAACTGCGCATTAGAATTTGGCGACAGGCGTGC
GTGTATGCAAAAAAGAAGTCGGTAGTCAGTCTTGGTAAAATATTGAAAGAGCACAGACGC
AGAATATTTAACAACGAAGGGGATGGGGCTCGCTGCTCAAAGTGTAAAGAATTCTGAGAC
TACGGCCGCTTCGACATCAGAAGTGGGATTGGATCCTAACTCTCAGTTGTGTCAAATTTT
GGAGCAACAAAATAGAAATTTTATTGAGTTGCTGCTAACAGTGCAGGCTAGCGCAGCGCC
TCGTGAGTCAAAGACGGTGTTTTTACCAAAATACAATCCCGAAGCTACCGGTGCTGATGC
GTGTGCTTGGAGTATTACGGCCGATATGATTTTTATTGAAAATCCACTAGACGGTTGTGC
GCTCGTGATTGCCCTCAGTAAAGCTTTGGAGGGCAGTGCATCGCAATGGCTTTCACAAAT
CTGTTTTGCTGGCACGACTTGGGTTGAGTTCAAGCAACTTTTTACGCAAAGATTTGTCGG
CGTAAAGACATCCACAGCAACATTTCTTAAGACTTTTTAACGTAGTAATGCTTAAGGGTA
TTGGAAACGATTCTGTATGTAGCTCAACGCAAATTTTGACCAATGTAACCATTAATGACT
TTATTTTGGAAATGTTATTCCATGTTGTTATGGACAAATATTTGAAACACGATGTTATGA
TAGGCAGGGAAATTTTAAGTCAAGGTTTCGGAGTGACGATCGAGTCAGACAGATTCTGTA
TTTATAAAGTAAAGCTGATTAATGTTGTTACTGAACCCAAAACATATGAAGAATGTATTA
ACCAAAATGTAGAGTTAGACGAAGCTGACAAGAGCCGTTTAATAAACGTTTTGAAACCAT
ACATGGAACATTTTATCTCTGGCGTTCCAAAGAAACAGGTTAACACAGGCCAGTTGGAAA
TTCGGTTAATAGATCCAAATAAAACGGTACAAAGGCGACCATATAGGCTTAGTGTAGATG
AGAAGCAAACTGTTCGCGAAAAAATTAATGAGTTGATTGCGGCAAATATTATAAGACCGA
GCTGTTCCCCATTTGCGAGTCCGATTTTATTAGTAAGAAAGAAAAACGGAACTGATCGCT
TATGCGTCGACTATAGGGAGCTTAACGCTAACACAGTTTCGGATAAATTTCCATTGCATC
TAATCTCTGACCAAATTGCAAGGTTACGTGGGGGAAGGTATTTTTCTTGTTTGGACATGG
CCAGCGGATTTTACCAAATACCTATTCACCCAGATTGGGTAGAGAGTACAGCATTTGTAA
CACCAGAAGGGCAATTTGAGTTTTTGGCAATGCCGTTTGGTTTAAAAAATGCTCCGTCTG
TGTTTCAGCGGGCAATAATAAAAGCGTTGGGGCCACTTTCGTATTCGTATGTTGTGGTTT
ACATAGATGATGTATTGGTCGTGGCCGAAACTAAAGATGAGGCAATTTCAAGATTGCAGA
ACGTCATAGAAATTCTTATTCAATCTGGATTCTCATAGAAATTCGAAAAATGTACATTTT
TAAAATCAAAAATAGAGTATTTGGGTTACGAAGTAGAGGCAGGTGAGCTTAGACCTAATC
CTCGAAAATTGCAGGCATTAGTTGAATTGCCACCGCCGCAAACGGTTACGCAGCTAAGAC
AGTTCATTGGATTAGCATCATACTTTAGACAATTCGTGCCAAAATTCTCAGAAACTTTAA
AGCCTCTATTTTGTCTTACGTCTAAAGACAATAATAGTTTTGATTGGAAAGAAAGTCATG
AAGTAGTGAGAAAGGAGATAATCTTTGCACTGACCCGTAGCCCGGTATTAACCATTTTCG
ATCCACAATATCCGGTTGAGCTGCATACAGATGCTAGCTCTGTGGGTTATGGTGCAATAC
TCATGCACAAAATAAAAGATAGAAACCATGTTATCGAGTATTACAGTAAACGTACAACCC
CAGCAGAGTCAAGGTACAACTCATATCTTTTGGAAACCTTGGCAGTATTTAACGCAGTAA
AATATTATCAACATTATTTAAAAGGTATCAAATTTACAGTATATACTGACTGTAACTCTT
TAAAGGCAAGTCAACAAAAGATTGAGTTAGATGACAAGGTATATCGATGGTGGTTGTACT
TGCAATCTTTTGAATTCGATATTGTGTATAGAAAGGGAAAACGCATGGCGCATGTAGACT
TCTTCTCAAGAAACCGCATAAAAGCTACAGTTTGCTGTCAAAGCTCCTGAAATGCGCGTA
GATTTAACTGAATTAAGTGACACCTGGCTTATAGCTGAACAGCAACGAGATCTCGAAATG
ACATCTTTAATCTCTAAACTAAAAAACAATGAATTAAACGAGAATGTTGCCAGTACGTAT
GAGTTGAGACTAGGCTTGCTGTAACGTAAAATTCAAAGAAATGGTAGAACCCGTTGGTTA
CCTGTAGTTCCAAGATCTTATAGATGGGCTGTCATTAACCACATTCATGAGGCTATAATG
CACCTTGGTTGGGAAAAGTTGTACACGATAAAGTGTACAGTTGTTACTGGTTTGAAGGTA
TGACGAAATACGTACGAAAGTTTGTTGATAATTGCATCACGTGCAAGCTATCGAAACCGC
AATCTGGGAAAATTCAACAAGAGCTGCATCCGATTCCTAAAATCGAAATACCCTGGCATA
CGGTACATGTAGACGTTATAGTCTTTATAGATGCGTTTACAAAGTACGTTTATTTGCACC
ATACACTGAAGATAGATGCAGCTAATTGTATAGTATCACTGAAGGTGGTTATTTCCTTGT
TTGGTGTACCATCCCGTATCATAGCAGATCAGGGCCGATGCTTTGCAGGATCTGGGTTTA
AGGAATTTTGCTCTGCACATAATATCGAGTTGCATTTAATTGCCACAGGAGCTAGTCGAG
CAAATGGACAGGTCGAACACGTAATGAGTACACTTAAAAGTTTACTAATAGCGGTAGAGA
CGAGACGATTAAAAGAGGTACAGTTAGCAATAAATTGCACAGTCAATCGGGTCACTAAGT
TTAGTCCTTTACAGCTTTTAATTGGAAAAGATGTAAGACCATTAGGGATGCTATCGAACA
TTGTTGATGAAAAATATGATAATCTACAAAATCTATGTTATGATAAGAACAGAAGCGATA
AAGGCAAAGCAAACGTTGTAAAGCATAAAGTGGGTGATCATGTTCTGCTCAAGTGTGAAG
AGAGAAATCAGACCAAACTAGATCCCAAATTTAAAGGCCAATTGGTCATAACAGAAGTAC
TTGAAGGAGACCGATATTGTTTGAAGTCATTAACAAGCAAGCGAACCTACAAGTATCCTC
ATGAGTGTTTAAGAGCGTTACCGGTCGAGACAGTTTCTGCGGAGATGGATGAGGATATGA
TGAGTAATAGCGTTGAAACAGACGCAATTGGTACCAGTGAAGGTACAGGTGTTGGCGTTG
AAACAGACGCAATTGGTACCAGTGAAGGTACAGGTGTTGGCGTTGAAACAGACGCAATTG
GTACCAGTGAAGGTACAGGTGTTGGCGTTGAAACAGACGCAAGAGACAGTGCCAGTGAAG
GTACTAGCGTTGAAACAGGCGCATAAATGTGTAACGTCATGATCAAAAGGCCTCTTCGAG
AAACATAGGTAGACTTGGTGCGCTATCTGGACATTCATCTGTATGATTTGGCTATCAAAT
AAGTTGTAAAGATTATTTTAACAATGATTTAAAGAAAGGCGAAAGAACACTTGAGCGGAG
CATATCAACATGAATTGCGAAATTTATACACGAGGACGTGTAATTGTCAGAATTGGCCGT
GTCGGAGCTTTGCTATTGTTATTGTTATTGTTATTCGAATTTAAGTACAGCAACATGAAT
ATTGTATGAGTCGAAATTAAAAGAAAGAAGAATGGAGAAAACAGAGTAACTGTCATTGTC
GACTTGTATTTCTTATATCACTGAGAGTCGGTGAGAGGACTAACTGTTAATTCTCTCACT
GAGTGAGACCTGTGCCTAAGTTGTTGGTGTGTTGCATTCTTCTTTCGGGTTCGTTCTGTA
CATGAACCGAAGAAGAATGTGAGTGAGACTGGACTATCTATTTGCAAAGGGTGTGCGGGA
GAGCAGGATGGCAAATGTGTCATAAGCAAACTGCGCATTAGAGTTTGGCGACAGGCGTGC
GTGCATGCAAAAAAAGAAGTCGGTAGTCAGTCTTGGTAAAATTTGAAAGAGCACAGACGC
AGA
>Gypsy-74_Dmon#LTR/Gypsy
ATGTAGGATATGATAATCAACGTCAAACACGTAGTGGCTGTCGGTTCTGATCGTGTCGTC
TGTAAATTAGCAGAAGTCGCTCGAACGTTTACAGAATGTAAACGAATTAGAGTCAGTCGA
TACCAATAACTCATAAGCATCGCACGCACGTATTATTTTTGTAACTCCTAAAAGATTAAA
ACTACATCTAAGCCGCATTCATGTTCTTTTAAGTTAATTCCACAATCAATAAAAAACATT
TGCGTTATACCGAAACCTGGGATCGTACAAATTGGGGGCTCGACCGAGATTTTTGATTGA
ATAGACAAGAAAAGAACGAATGCAGGGCTGTGTTATATAGGCATAAATTGCATATACTAC
GTGTATTGGCGATGGTAAAGTTTGACGCTGATATAAATTGCGAAGTTGCGACTTAAGGAG
ACGTGCGCGGAAAACGCAGAAGGCTCAATGCAGAATTTCATGGGATTGTGAAATTCGGTG
ACAGCAGAGGCATCGTCGGAGGCAGCGAGTGCGAAGACGCAGCGAGCTCAGTGCAGAATT
TCATGGTGTTGTGAAATTCAGCGACAGCAGAAGCAACGAGTAGAAGCAACGCGCAGTAGC
AACGAACAGGCAGCCAAAACGGCACAAAACGACGAAGGCAAGAGGCTTATGCATCGTGGT
GAGTTAAGCAAAGCGATTTCGTATTAGAGACGAGAGCAGCGTTCGATAGTCGACAGCGCG
GAAAAGCAACGAGAGGCAGCCAATTAAGTTTTACATGTGCAGAAAGTGGACGTTAGCAGA
AGCGGTGGCTGTTCGATTTATCTGAATAAACACATAAAAGCTATATCGATATTATCCGAT
AAACGTATGCAGTTGCATTTTGCAATAAACAATAAGATCTGAAAATATCAATTCTTAATA
TTTAAAATATTGGTGCAGTTGTAACGATGCAGGTCGATGAGATAATGGTATTGAGAGTCG
CGGACTTGCGACTAAAATTATCCGAGCTTAGTTTGCAGACGACCGGTGTAAAACGCGACT
TACAAAACAGATTGTTACTTCATTATGGCCACCACGACGAGGAAGACGACGATGAGTCTG
TTATAACAGCTTTAAGTAGCCCAGGACAGAATGTTGCATCAAATGAAGAACGAACAGAAA
ACAGATCGTGGTTTACGTTAAAAGATGTAGAAGGCAGTGTTTCACAATTCTCAGGCTCTG
ATAGTCGAGACATTAATCAATGGGTTGAAGAGTTAGAGGAATGTGCGATGACAGTGCAGT
GGAGCAGACTACAACTTTTTATATATGCTAAACAGTTGTTAACTGGGGCTGCAAAATCAT
TTGTTCGAAGTTTGCGAGAAGTTAGAGACTGGGAGTCTTTAAAAGCCGCACTTCTTGAAG
AATTTACAATAAAATTGTCCACGGCAGAGATTCATAGAATTTTACAGAAGCGCCAAATGA
AGAAAGGAGAATCCTTGCAAGAGTTTCTGTATGCTTTAATGGAAATTGCAAAGCCAATAA
ACTTGGATGACGCTAGTTTGATTGAATATTTTGTTGCAGGCATTCCAGATAGCAGAACAA
ACAAAGCAATGTTGTATCAGGCCAGGGATATTAGGCAGCTAAAATTTCAAATTGAGGCCT
ACAAAAAGTCTCGCGGCGGGTCGGAACAAAAGAGCAAGAATTGGTCGCACACAAACAGAG
AGGATCAACCAGTCGAGTCGACCGAAAAGGCAAAAAAGTGTTTTAAGTGCGGAGACGATT
CTTATTTTAAGAAGGACTGCAAAAAAGTTTGTTTCAATTGTTTTAAATGCGGACAGCCAG
GGCATCGCGCCGCAAGCTGCAAAGTTCAAATTGTCGACAATCAGGTAGAAGAATGGCTAG
CCCAGAAGATTATTAAGCCGAGCGTATCAGAATTTGCCTCTCCAGTGGTTTTGGTTGCAA
AGAAAAATGGGCAGAAACGATTATGTTGCTACTACAGGAAACTTAACGAAAAAATTGTTC
GACATAATTTACCAATGGCACACATGGACACAGTATTAGAAAAGCTTCGGGGTGCAAAGG
TGTTTACCACACTTGACTTGACCAATGGTTTCTTTCACGTCCCAGTAGATGAAGACTCGC
AAAAATACACTTCCTTTGTTACTCAGAACGGTCAATATGAGTTTCTGTATGTACCGTTTG
GAATTGCGCGACTTAGTTAAGAGTAATGACGCAGTTGTATACATGGATGACGTCATCATT
CCAAGTAAGGATATAAACGAGGGGGTACAGAAACTAAGTAGACTTTTGACGGTGGCTGCA
AAAAATGGATTGCGCATAAATTGGACCAAGTGCCAGCTGTTGCAGACAAAAGTACAGTTT
CTGGGATACATAATTGAAGACAACTCAATTAGGCCAAGTAAAGAAAAAACTGAGGCAGTA
GCTAACTTTCCCATCCCAAAAGATAAAAAAGCTATTCAACGATTTCTTGGAATCACGTCA
TGTTTCCGAAAATTTATTGAGGGCTATTCTGTTATTGCTCAACCACTATCCGACTTGTTA
CGCAAGGACTCCAAGTTTGAATTCAATGATCAACAACAGGTTGCAATTGAGCAGTTAAAG
GTTGCTTTGACCAGCAAACCTGTTTTGCAGTTATATAGTCCGGATTTAGAGACAGAAATA
CATACAGATGCGTCGAAATGGGGCTATGGGGCAGTTATGTTGCAAAAGAGTTTTGAAGAT
GGTTTCTATCATCCAGTGCAGTACATGAGTCGTAAAACTAAACCTTGCGAAGAAAAGTAC
CCAGCTTACGATCTCGAAGTTCTTGCTATTATTGAATCCTTAACTAAATGGCGTGTTTAT
CTGTTGGGAATAAAATTCAAAATAGTCACGGATTGTAATGCATTCACAATGACAATGAAA
AAGAAAGACGTTCCATTGAGGGTAGCGCGCTGGGCAATGTACTTGCAGGACTACGATTTT
ATAATAGAACATCGATCAGGTTCAAAGATGAGGCACGTTGATGCCTTAAGCCGTGTTTCC
TGTTATATGCTTACCGACACTATCGTACACCGGTTAAGAGAAGCGCAATTAGCGGACGAA
TGGGTGAAAGTTATACAGAGTCTTGTTGAAGAGAGAGCATTTGAAGACTATTACATAGAT
AATAAAGTTTTATTTAAGGACCCAAACAAAGAGCTCATTGTAGTACCAGCCCAAATGGAA
AATGAGATTATATTGATAGCGCACAAACAAGGTCACTTTTGTGCAAAAAAGACACAGGAC
TTAGTTGAGCGATCGTATTTCATTCCGAAATTGAAGGAGAAAGTAGCACGAATTGTTGAC
AGTTGTATAGAGTGCATTATTGTTAACGAGAAATTTGGCAAGCGAGAGGGGTATTTAACG
CCTATAGATAAGGGCGATAGACCCTTATTGACTTACCACATTGACCACGTTGGGCCAATG
GAGATAACCAAAAAGCTGTACAATTATATCTTTGTGGTGGTTGATGCATTCTCGAAATAT
GTTTGGTTGTACTCTACTCGAAGCACAGGTATAGATGAAGTCATTAAGAGCTTGGAAGTA
CAGGCTACAAACTTTGGTAATCCTTTACGAATAGTGTCGGATAGAGGCGCTGCATTCACG
TCCCATTTATTTAGTGAATATTGTGAAAAGCGTAATATTCAACATTTAATGATTGCAACT
GGAGATCCGCGTGGTAATGGGCAGGTAGAACGCATGCACAAAATTGTGGTGCCGATGCTA
TCGAAGTTGAGTCTAGGAGATGCAGATGCCTGGTACAAACACTTGAGTAAAGTTCAACAA
ATCATAAATAGCGTAGAGCCGCGAAGCACTAAAGTCTCACCTTTCAAGATATTAACTGGA
ATGGACATGCGTATAAGTAGCGAGCCGAACTTAAGAGAATTAGTGAAGCAGTCGTTAATA
ACAGAGCTCGACGAGGAACGTGAAAAATGTAGAGAGGAAGCTCGTGAAAATATAAGGAAA
ATACAAGAAGAAAATAAAAAGGCTTTCAACTTTAAGAGAAAACCAGACAGACAATATCAA
GTTAATGACATGGTAGCTATAAAGCGTACACAATACGGGACAGGCTTAAAACTTAAGGGA
AAGTATCTCGGACCGTGTAAGACGTTGACAGTGGCAGAGTTTATGAAACCATGGCTTGAC
CAATCCGAGGCGAATTGTCCGTCAGGACAGCCGAATGTAGGATATGATAATCAACGTCAC
ACACGTAGTGGCTGTCGGTTCTGATCGTGTCGTCTGTAAATTAGCAGAAGTCGCTCGAAC
GTTTACAGAATGTAAACGAATTAGAGTCAGTCGATACCAATAACTCATAAGCATCGCACG
CACGTATAATTTTGTAACTCCTAAAAGATTAAAACTACATCTAAGCCGCATTCATGTTCT
TTTAAGTTAATTCCACAATCAATAAAAAACATTTGCGTTATACCGAAACCTGGGATCGTA
C
>LARD-5_Dmon#LTR/LARD
TAAAATTATTTTTTTGTTTATAAATTATATATATATATATACATAGGCACTGTCGCCAAG
CTTCACTTTAGAGTGCGAGCAGTGAGGGAAAACTCCAAAGGTTATGCATATGCGCCTATA
AAATATAAAAGTTAAAAATTTAGTACTTGCGCGAACAATACTCACATACACACCTAATTT
GAATTACCCCTTTCTATCGCCCCTTACCACCCCCGGAAAGCTCGTTAGGTAGGGTAAGGT
AGAATTAAGCGATTTAATATATATATATATCACCTAACTGTCGCACGACTGATTATCGTG
ACATACCCAGTTCTAAGTATTTGCGTGGGTACTCTGTTCCTGAATCGGTGCAACGATTGC
CTCATAATTGCTTCTTGTTTTTTTTTTCTTTTTTGCGGCGACGGGCAATAACTTAGCAGT
TTTTCGTCGCCTGTTCCATTTAATGTTGTTAAAGTAAATAAAATGCACTCTGTAAGATAA
TAGAAATTTTAGAAATTAATACGCATTGTCCATAATCATAAGTATAAGGCAAAGCAAAGC
AATAATACGCACCTGTTGGCGATCCGAAGACAATGTCAGCTTGCGTAGAATAAATATCTA
AATGGAGACACCTTATAAATTAGAAAGAGATAAGAAACATTAATTGTTAATTGTTAATAA
GCATAAAAAATGCAACCAATTATACGCACGTATTGAAGAGAGAAATGTCCGGCTAAGTTT
AACTCGATGGGGAGAGGGGGCATAACAGCCGACCCGGGCTGATGCAGGCCATCTAGTGGC
CAAAATGAGGGAGACGAGATCAGGTAATCGTCTCAGGTAGGGCGGGTACGATCGGTCCGG
AACCGAGACCCGATTTGGAAAAGTAAAGTGGATAAATAGTGTTTTTTGTTAATTTATATT
GAGTGTCTCGTTGTTGTTGTTTACATTTGCTTGTTGTTACAGCTGTTAATGTTGTTCACT
TGTTAGAAGTTCCGATTGTTTGATGTTATCGATTATGTGGTTCATTTTGAAAAGTGTTAT
AAAGGTATGTTTTGCTACAGACGTTGTAGCTTTGTTGTTATCGATTGTGCGGACTGCGGG
CCAGGGATGGGACTACACCCAGAGAAACCGATGAGCCAGCCGGCGCGGCCCACTGAGTAA
CAAGCAGTTTCGTAACAATATGGCGCCCAACTTGAAAAAGCACTTCGCTTATTTGAAGTC
GGTGTAGAAATCAAATTACAAATAAATAAAATATCAATGAAGGTACAAGGAAAAGTCTCC
CTTGGCTTTAGGATCCACACCGCTGAAGTCTTATGTGGCACGAGTAGGTGGCTCATAATC
GCTCAGCGTGTAGTGGAATCCGAGAAGCACGACGGAAGTAGAGAATATCAGAATATCCAT
AACATGAGAAGTTTTTCTTGCCGTGGTTGATGGCGACCGTTTATTGTAGCCTGGTGGTAG
CCGCAATGACAAAGGCATATCGTGATATAAAAAATGTGATATTAGGGTAGTTTTGTCAGA
TGTTATTTATTCAATTATTAGTTTTTGTCTCATTTTGTGTCAATGTTGGATGTATGCTGA
CCAGAGTTATATAAGCTTCGGAGACAGGTGACCCAGGACGATGTAGAATCGAGCCTGCGC
CGCATCTGTCACACAGCATACCCCAAGAATGACCAGTAGAGGACGGAGACGGATCTTGCC
ATGGTGTCCATTAACATGGGGAGTTTTCTTGCCGCGGTTGATGGCGTGAAGTCACGTTCG
CATGTTGGCGAACGTTCGCGACCGTCCATCGTAGCCTGGTGGTAGCCGCCATGACAAAAT
AACCTGTGATAAAATGTGATATTAGGGTAGGTCTTTTTAGAGTTTGTTTAATGTTTACTA
TTTGTTTTGTCCCACTCTGTGTTTACGTTTGGTGTGTGCTGGCCGGCGTTATATGAGTTT
CGGAGTCAGGTGACCCAGGACGATATAGATTCGATCCTGCGCCGCACCTGTCACGCAGCA
TGGCTAAAGGTTTCCAGAAGTGCGACAGAAGCCAAATAGACTTCAAGGTAGCATTCCTTG
AATGCCGTTCGTCAGGCAAACTGACGAACTGAGCATTTGACGAATGCTTAAACTGTCCAG
ATAAAATTATGCGTAGACAAGTTAGCCTGTGTTAGGATTTGTTGTCTCTCCCCCAAAGTA
TATGAAATTGATTGAGAAAATATAAAAAAAGTATTTTTGTGAGTTAGTTTTGTGGTCGAT
GTTTATTTATTGATTTATTTATTCAATATTAGTAAGATTTGTAGGTTAATATTAGCAAGA
TTGGTCGTCGATAGGGAATTTGGTGTAAATATTTATTCATTTATAAATAGGAGTAGTGGT
CGGTAAGATTAATATGTATTGGTGTTATTAAAAGTTAGGTTAGTGCTTTGTGGAGTCATT
CATGGCTGAGGAACGGGGAGTTCCGGAGAAAGAGATCCCGGCGAAGGGGCCTCTAGGGAA
TCTAGAGTTCCGAAAACCACCCATCGATTCCGTAATCAGGTCGGCAGTGAACGCGGCAAA
TGCACAGGCCCATCAGACATATCAGCATGCTCTGCCATCTGGCATCAGCGAGTCCATCCG
AGATGAGATGCGAGCGGGCTTCCTGGAGATGATGAAGGACATTATCGACGTGCTCAGACC
GTTGGGGACCCACGCCAGAGAGCAAGATTTGGAGCCGGTGACACCAAGACACATCGCGCC
GGACCCGGAAACAGGTACCATCTCATATGACGAAGGGCTCCAGAGCGGAACGTATTCACC
GTATGTACCGCCGAAACTACACAGACTAGGCGCACGTAGGAAGAGGTATACACCCCCCAG
ACCGAGGTTTGTCGGGAGTCCTCAGGCTAGGAACTTGCGCAGCGCTAACAACCGAAACTT
CCGGGTGGAGGACCGAAGAGCTGGTGATTTTCCGCCGGAAGCGGACGATAACGAATTTGA
AAGGGAAGCCCCTAGGAGTGTTCCATGCGAAGGACATACGGGTGTAGATCAGGGTCGTGG
GTGTGGCCTACGTTAGGCATTCTAATTAGCCGGCTGGGCGAAACAATATAGAAAATGCGC
ACGCAGATTCTATTGTAACGGTTGGGTTCGCGTTTACAATAATCCGCTTGGTGATGTTGT
ATTTGACATTATCGGCAGCATCGAGGGTATGCTTAGTTGGTTGCGTGCGATATTATCGGC
CACGCCGATATCCTTTGGTCATATGGTCAAAGTATCGGGGGTGAAGCTGGGCCCACAGCG
GAGCCCAATTTATTGAAGGGTGGCAACGCCAGGCTTGCGATACACGGCGTCAAAATCGGC
GATTGCTAATCGCCGACCGATTTGCTCTTAAAGAGATAACAAGACGAGCGGATGGCATGC
CCTTGGCCTTCATTTGGGCCGTTGACCCAAAAAAATGCAGCTGTGCAGATGGGCAGCAAC
GGTGCCCGTCTCGCAAATGTACGCGTGTCCCGAAATTCGGCACCGATGTTGCTGCCCAAC
TGTACAGCATAGGGGAGTTCGATTTGATCAGCGGTCAACGGCGGGCGTGCCAGCTCGAAG
TGAGCTTAAAGTTATAGTTTCGCATGTCGGCTCTAAATATTCGAGTTTTTCCATCCGGCC
AATAACCTGACGCGTACCAACAAAAAATTAACAAACAATTAAAATCGTTGTTTTGATTTT
GCAATTTAATAAATAAACGTCAATTCGACCATTTGAGTCACCAATTATACAAAAGTAGAA
GAAACTTAAAATTTAAGTGCGACAAGAGACGAACAAATAAAAATCAAAAGACTATTTACA
AAATACACAGCTCCGGCAACGAAGGGACCAGCTCTGACACCAGATAAGCCTACGAAGTCA
CCGAAAAGGCCAGGATTCGGCTCAGCGGCGCACGACAGCCATATCCGCGACACCCGTCAG
CCAAGCCTCGGCGCAACCCTAAAGATGGAGAGACGAGCCACCAACGACCGGGCTGCAACA
GCGAAGAATTGGCCACAGGCGAGACATTCCTCCGAGTGAGTCTGTTCCATTTCGCCCCTC
TTCGTTCGAGCAATTGGCAGAGTCAGACGTGGACTCCTGATTGTGCTCCCTGAAAGAGAG
CAGATTTTTAGTTTTAAAATTATTTTTTTGTTTATAAATTATATATATATATATACATAG
GCACTGTCGCCAAGCTTCACTTTAGAGTGCGAGCAGTGAGGGAAAACTCCAAAGGTTATG
CATATGCGCCTATAAAATATAAAAGTTAAAAATTTAGTACTTGCGCGAACAATACTCACA
TACACACCTAATTTGAATTACCCCTTTCTATCGCCCCTTACCACCCCCGGAAAGCTCGTT
AGGTAGGGTAAGGTAGAATTAAGCGA
>Gypsy-75_Dmon#LTR/Gypsy
GTTAAGGCGGGAGTTAACACAATCCTTTGATTAACAAACCCTGATCATTCGATAAGCTAG
CGATTACACGAATCGTCTGATGTCAATACAATCGGTTTTGGTCTGCAGCAGCGTGAAGTT
GACTCACTAAGACTATTATTAAGAAACATTTTCTACTTTGTGCTATGACTTATAATAATT
AAATAAACTATACAATATTATAAATCTTACATTTGGGGGCTCGTCCGTGTCAAGTGCAGA
GTTCAAGGTGTAATCGAATAAAGCTGGCTGAAGAAAGAGCAAAAAGTTGTAAAGTTGTTA
AAAGTGGCTATAAACATTCAGTTGAATAATCCGAATACTGTGAGCATATCAGCAAACATG
CAGTTTTAAAAAAATCAATCGTGGTGTAAATCAGTTGGAAAATTGTGGAATTCTAGGTCG
CGCCGCAACGTCGCCATTTGGAGAAACCGTTACACTAAAGAAGCAGAGTACGAAAGTAGA
GATCGCAAAACAAAGAGACACAGGAGTAAAGAAACGAGATGGCAGAAGTCGGACCTGAAA
TGTCGTGTGCAAGAGAAAACGAGATGGAAAATGCTAAGGAGAACAGTGAGGGAAACAGTG
TTGATGCAAGAATTGAACAAATGCTACAGCTGTTAAACCTTAAAGTGCTTGCTGATGAGC
AACGTGACAGCCAAATAAAAATCGCTCCGGATATTTTTAGAAAAGTAGTGAGCGAGTGTG
ATGGCTAGTCTGTGCCAATAGAAAAGTGGTTCGAGATTTTCGAAAAAAAATTCAGACGCC
TGTGACCTCACAGACAAACAAAAATATATGCATGCTAGGGGAAAGATGACCGGTGCAGCT
AAACTTTTTCTTGAAGCGGAAAGCGTGTGTACTTATGATGAACTAAAAGGAGCATTATTC
GAAGAATTTACGTGTAGCTACAATAGTGCAGATATTCATCAACAGCTGCAAGAAAGAAAA
AAGAAGAGCAATGTGTCACTACACGAACATATGCTATTTATGAAAAAAAATGGCATCAGC
TGGCTATGTCGAAGACGCGGCTGTCATAAACCATATTGTAAACGGTCTGGACATAAGAAA
CGAGTACAAATATGCAATGTATCGATGAAAATCCTTCAGAGCCTTGAAAGAAGAGTTTGA
TATATAGGAACGTTTGACCATATCCGAGAAGAAGAACAACGGAGAACACCCAAAAGCAAG
TGTCAAACAGCAAAGTGCGCCAGGCGGTAAAAAAGAATATTGCTTTAACTGTGGCTCAGG
CGAACACAAACGCAAAGATTGTACGGCTGAAATGAAATGTTTTAAGTGTAATCAAAGCGG
TCACATATCACGCAACTGTGCCGATAAAGTCGATAAAGTTGATAAAGTTCGAATAATTGC
TGATCCCAATCGCATTAAAAAAATTCGGATAAATGACATTGAAGTTGACTGTCTCGTTGA
TACAGGATCAGACGTGACCATAATCAAAGAGAGTGTTGTAAAAAGCATAAGAAACGTGGA
ACTTTTTAAAAGCACATCTACGCTGCGCGGTCTTGGCCACATTACAACTAAGCCCATTGG
ATGCTTTAATGCATAGGTAGTAGTTGACAAGTTGCAAACGAACCAGAAGTTTTTGGTCGT
CCCTAGTGCTCAGATCGATTACGATGCTCTGCTGGGGCATGATTTTATCACAAAGTTTCA
TTTGGTCGCAGATATGCAAGGCTACACATTTCTAGAGCTAGACGCAGATCCGATGCCGAT
AGATGACTCTGTTCATATATATAATGTCACCGAAGAGTCAGCTTTTGTAGCTCCGACGCA
ATATCTCAAGGATGTTTAACAAATGATAGATAGCAGCTACAAGATGCCCACAGAAGCAAA
GCAGTGTCCAATTCAGTTGAAGATAGTTCCCGATGGAGTGATCAAACCATTTCATCATTC
ACCGAGTCGACTAGCGGCAGACGAATCCAACGCTGTAAAGAAACAGGTCGAGGAATGGGT
CGAGCAAGAAATCGTGCGCAAGTCGTCTTCAAATGTAGCGAGTACAGTTGTCGTTGTCAA
AAAGAAAGATGGTCCACTACGAGTTTGCATAGACTATAGAAAGTTAAATAGCATGGTTTT
GGTGGATTGTTTCCCTGTGCCGAACATGGATAAGATATTGGAGAAGCTGCAGCGGGCTAA
ATGGTTCACCATAATGGATCTTGAAAATGGGTTTTTCCATGTGCCCAATGCACGGCATGT
ACAGCCTTCGTCACAAAGGAAGGTCTTTTCGAGTTTAATACAGCGCCTTTCGGCTTTAAA
AAACTCGCCAGCATCGTTCATACGGTTCGTTAACTGTATATTTCAGGAACTGATCAACGC
TGATGCGATGCAGCTTTATATGGACGACATAATTGTTTACGCCGCGTCGCCCGATATATG
TATGCAGAAAACATAGTTGGTTCTGGAGACAGCTGCGCAATTTGCTCTTAAGATTAAATG
GAAGAAATGTAGCTTCATGCAAACACTCATAAGCTTCCTTGGCCATATTATCGAGGATGG
GCGAATCTGGCCTGGCAAAGAAAAGACAGCAGCGGTCAGCCAATTTGCTACGCCTAAGGA
CATTAATGCATTACAAGCATTTCTGGGGCTCACCGGCTTTTTCAGAAAATTCATTCCTGG
GTACGCACAAGTTGCACGGCCGCTCACGAATCTACTTAGGAAAGAAGCGGTGTGCAACAT
TGGCGAGACAGAGCAACAGTCGCTGCAAAGCCTAAAGAAATTACTTGTAATCGAGCCTGT
ATTACATATTTATTCACGTGAAGCGTCAACGGAGCTCCACACGGATGCGTCCAAGGAAGG
ATTTGGAGCTGTGTTACTACAAGCAGTTTGATGGAAGTTTCCACCCGGTCTATTATTAGA
GTCTAAGCGTCACAGTTACTCCTTAGAGGTCAAAGCAGCATACCTCGCACGAAGATGGTT
ATTTTTCGACAGCCAAAACAATGCACTCGATCCAGCAGCAATACTGGATTCCCTACCCTA
AAAAAAAAGGTATAAAAGCTGATTGCTAATTGTATCAATTGTATTATTTTCAGTAAAAAG
TTGGGCAAACAGAAGGGCTATCTTCACTGCATAGACAAGGGTGACACGCCACTACACACG
CTGCACGTCGATCATTTGGGACCAATGGACCCAACAGCTAAGCAATACAAATACATTTTT
GCTATGGTAGATGCGTTTTCCAAATTTGCATGGCTATTCCCAACTAAATCAACTGGTCAC
GAGGAAGTTCTCAAGAGGCTTAGCGAGTGGTCGTGTGTGTTTGGCTTACCCAAGCGCATA
ATCAGCGACAGACGAGCAGCGTTTTCATCCAACTGAGTTTATCAATGAGAATAAAGTTGA
GCATGTGTGGACAACGAAAGGTGTGGCGAGATGCAATGGCCAGATTGAGCGAGTAAACCG
TTCTATTTTGAGTATGTTGTAAAGTGGTACAAGCAAGTGCCACAGGTCCAAAGGGCGATT
TATTCGCATGTGCATGCCACGTTGAAAGCGTCGCCATTCGAGGCACAGCCAAGCTGAAGG
TCGACTGTTAGAGGTACTCAACGAAGAGTTAGTTGCGCAATTTAACGACGAGCGCCAAAA
GCTGCGTGACCAAGTGAAGCAGAACATCGAGAAGGAGCAACAAGTCTATAAGCGCAATTA
TGATAAAAAAACGTCGAGCTGAGCACGGATACATAGTGGGAGATCTGGTAGCGATCAAGA
GGACGCAGTTTGGCGCAGGACATAAGTTGGCCAGCGAATATCTAGGGCCATATGAAGTTA
CTAAAGACAAACGTAATGGCCGCTACGACGTCAGAAGGCAGGGGTTAACACAATCCTGTT
AATTAACATACCCCGATCATTCGATAAGCTAGCGATTACACGAATCGTCTGATGTCAATA
CAATCGGATTTGGTCTGCAGCAGCGTGAAGTTGACTCACTAAGACTATTATTAAGAAACA
TTTTCTACTTTGTGCTATGACTTATAATAATTAAACAAACAACACAATATTATAAATCTT
ACAT
>Gypsy-76_Dmon#LTR/Gypsy
TGGTCTTGTTACGCCAGCACGAACTGTCCAACGCCGCTGAGGGATTCGCCGCGAAGCTGG
TTCCGAAATTCGACGGTCCCTATCGGGTCGTAAAATTTATATCCCTCAACAAAGTGCGTC
TCACGAAACGCCGCGATCGCAAGAAAAGGGTGTCCAACATCGCGCAATTAAAGCTTTTTT
CTCAGGAGGCGACCAGTGACGACGAAGGGAAGCAAGAACCGATGTACGCCCACGAGTAGG
CGAAGAGTAAGAGCGATCCTAGTAGAATAGATTGAGTTGATTTCATAGATTGTCAGCTGC
ACTGCTAGGACAGGGAATATCATAGATATCAGAATAATTAACTAATAATCTAAGTTAAGT
GTAGGCCCCCGGTAAGAGAAGGTATCGTCGTTAAAGTAAGGGGGTGTGAGGCGGCTACTA
AGTTAGCCACCCCACAGATCGTAATCATAGTTATAGTATATAAGAATTGTTAAAGATATT
GTTTTAGTAATAGGAATAGCTAAGGCAAGGTGCCGAATTATTGAAGTTAGTTAAGGGCAA
GGAGCCCTAATAGCTTAAGCTTGAATTCAACCGCCAGCCGCCGATGCAACCGTGCGCCAC
ATATTGGTTGCCCAACACCGTCCTCAAAAGCGAAAGCTCCGAGGCGAAGTTGCGAAAGCT
CGGGGGTTGGGTGCTGCTATGTTGAGCGAAACGAGGCAAGCGCACGACTCGACAGCGAGC
TTGCCAGCCTTTGGCAGCGACGATCAGAGTAAGTAGACGAGTGTCAAGGAAGACAAAATT
AACGAACATAACCTTAGGTGGGTAGCGGAGCATTAGGGCTCCAGACAGTGCGGCAGAGCT
TTTAAATATGGAAGACTAGTTGGGTAGTGCATAATAACTATAGAAAATGAAGCGCGAATA
AAAAGTTAGCTTTTCTATTTTAATGTCGTTAAGATTTACTATTTTCATTGAATTTTTTGT
ATTTAAAATTCGGACAAATGTTTGTTGATTATTGGAAATAGTATTTCCAATGAATATTCA
ATTTCTTCAATCGGATTGAAAATATTGTTTTCTGGCGAAACTATATTGATTTGACGGACT
ACTTCAGAACGAGCTGGAAGTATTGTGGCATTATTATCACCAATGAGAATTATTGGTAGT
TTTATTGGATAATTTAAATTATTTGGCCGAAGTATTAAAGAATCACATGTTTGTGTGAAA
TCTAATTTGCAATTATATTTTTTTAAGAAATCTATACCAATGATGCCATCGCTAGGTATT
GGAAAATCATGTCCGACTATATGAAATTCGTGTGGAAAGACATATTTTCCTGTAGAGAAT
TCTACGAATACTAAATCTAGAGAAACTACTGAACCTTCACCAATTCCAGATATTTGGGTT
GATATGTTTGAATTGATATTTTCAAATATATCAACATTTTCTTTTAATAGAGATATGTCT
GCACCAGTATCTAGCAATAGCGTAAATGCTTTGCCTGTTTTTTCATTATTTATTTTAATA
AAAATACTGAGGTTTAGATTTACTGTGTGTACTTTTGTATTTCTTTGTGAATATCTTAAG
GGGCTTGCTGGTTTTTCGAGTTAGCCTGAGTAACTCGAACATTGTTATTACCTTGATTAT
TGCCATTATTGTGGTTGTTGCCTCGGTTGGAATTATTCCTTACCTCTATAAGGTCCTCTG
TTGTTGGTGTTATAATTTTGATAATTTGGGTTATAATTACCACGACCATTCGGTCTACCT
CTTTGGGTGTAACGGTGATTATTACCTCTACCTCTGCCTCTGTGATACAACACAGTACTG
GCATTTCCGGTCATGTCAGTGCTGCAATGGATATATTTACCCATGACGTCATTGAAAGTG
ACGAAGTTTCCTGCTTCCAAGATAATACGGAGTTTATCATGCTCGCAGTTTTTAATCATA
GCAGAAATTGATTCTTTTGTAGAGAATTTTTCTGCATTGTCAGGGTTTAAGCCATCATCA
ATATATGCTGCTTCGAGTTGCTAGTCGATTTTAACAGTATATTGTAATGCTGTTTTACCT
TTTTGTTTAATGTTAAACAGTTTCGCTTTTAAAGTGATTCACCTTTTACGTTACCCTTTA
GTTTAGTTATTATGGCAGAGATTGTAGTTTAATCTTGTACCTTGTACAAGATTGGGCCAG
TTATCTTTGATTTGATAACTTCAACTGCCAAATCTTCTTGGTTGCCTTTTTTCTCTCAAC
TATGCGTAGAGCTGTAAGGAACCGATTGAGTGACAGTTTTTTACCGTCAAATTCAGGAAT
AGATGATGAAATTTGTTTCACATAGTCCCTATCCAAGGCTACTTGTTGTGCCATTTTGTC
GGTTTTCTCGATCGTTTCTGTATCGCTGTTGATTTCTGTGTCTATTAGTGGTTTAGACTC
ATCTAAGTCGTTAAGCTGGGCTATATTAAAATCAGCCAATAGAGTAAGATCTTCTGGAAC
ATTTATTTCAATGTTCTGTCGAATACCGATAGCTTTCAATCTTGTATTTAAGGATTGTAT
AAATTTGAGACACTGTTTGGAATGCTCTTGTGTGAGCTTATCTTGAAGTTCATTTACTGC
CTGTACTATGTTCTTATATTGTTGTACCAGTATCTGAACATGGTATATTAGTATTTCGAC
TTTAATTGGTGTATCTTTATTAACGCATTTGTATGACTTATCAAATTGATCTTAGAAGTC
ATTAATAGTTTTCGCTAATGTATTTCCATACATACAGGAATGCCATGATGGCCCCACGGC
CAGACATCAAGGCGTGAGGAAACCCTTGTCGAAAATCAAGAGCGATCAACTCCAGCCGGC
CAGTCACATGTTGACGAGACAGGTAGCAGAGCCGATGACAGTACTCTGGGCTGATTTCGT
CGGGCCCCTTCCACGGTCAAAAAATGGCAACACGATTTTGATAGTGTTCCATGATGCTTT
TGTCGAAGTGCGTGGAACTGATCCCCCTCAGGAGGGCTTCGGCGGCACACTTCGGGGTGC
CCAAGAAGTTTATGTGTGACAACAGGTTGCAGTTTACAAGCCGTAATTTCAAGTCGTTTC
TGTAGAGGTCCAGTACACTGCCCGTACTATTTCAAAGCGAATCCAACTGAGAGGACCAAC
AGGACTGTATAGACCATGATAGCGTAGTTTATCGAGGGCCATCATTCGTGGTACGAGCTC
AAGCTTGAAATATCGTTTGCGGTCAATACAAGTGTGGCGGACTCGGCGGGTTTCAGTCCC
GGTTTTCTCATGCAGGGTAGTGAGCTGCGGTTACCCGCCGCTCTTTGCGATCAGATTACT
CAGAGATCCGCATCTAGTGCGTTCGACCGTAGGACGAAGGTGGGCAGGTTGTGGGAATTT
TTTGATGTCGTCCACAGCAATCTACAGCGCGCTTCAAAGAACCCAGGCAGTCATTACAAC
TTGCGGAGACGAGAGTGGCAACCTTCATTGGATTCAATGGTCTTGTTACGCCAGCACGAA
CTGTCCAACGCCGCTGAGGGATTCGCCGCGAAGCTGGTTCCAAAATTCGACGGTCCCTAT
CGGGTCGTAAAATTTATATCCCTCAACAAAGTGCGTCTCACGAAACGCCGCGAACGCAAG
AAAAGGGTGTCCAACATCGCGCAATTAAAGCTTTTCTCTCAGGAGGCGACCAGTGACGAC
GAAGGGAAGCTTGCACTGATGGACGCCCAAGAGTAGGCGAAGAGTAAGAGCGATCCTAGT
AGAATAGATTGAGTTGATTTCATAGATTGCCACCTGCACTGCTAGGACAGGGAATATCAT
AGGTAGCAGAATAATTAAAAAACACTCTAAGTTAAGTGTAGGCCCCGGGTAAGAGAAGGT
ATCGTCGTTAAAGTAAGGGGGGTGTGAGGCGGCTACTAAGTTAGCCACCCCACAGATCGT
AATCATAGTTATAGTATATAAGAATTGTTAAAGATATTGTTTTAGTAATAAGAATAGCTA
AGGCAAGGTGCCGAATTATTGAAGTTAGTTAAGGGCAAGGTTTAAGT
>Copia-1_Dmon#LTR/Copia
TGTTGAAAATAATGAAGCCTATTACTTGCATAAGCTAAAATGTAATAGAGTTGCTCAACA
CTTATCGATATCTACTAATTGTATCGAGTATTAATTCAGTTTTCATTAAACCGTCTCCTA
CATCACACGTACGCGTTCTTACTCTGGTTGGTTTTAGGCATAGCAGCCTTTATGCCAATA
ATAGGTTATGGGCCCAGAGTATTAGGTTTCGGTATAAATAAATAAAAAAGAACTAGAAAA
CGTTCCGGTGAAAATTCAACAATCAAAATGAATATGTCGTTGCAAATATAAAAACTTTGC
GAAAGCAATTACGATATTTGGAGTATTACCATGAGTAGTGTGCTCATAACAACCGATTTG
TGGAAAGTAGTTTGTGGGCAATATGCAAAGCCTGAAGGTCCCGCAGAAATAAATGCGTGG
AATGTAATTGATCAAAAGGCATTAGCAAGTTTGATTTTAAATGTCAAACCATCGGAGCTG
ATGCACATAAAAGCATGCACAACAGCAGAGGAAGCATGGAAAAAACTTCGTGACATTCAT
ATGCCAATAGGTCCTATCAGTAAAGTGCAGTTATATCAAAAACTTATTCGTTTAAATACA
AATATAGACAATAATGTTGCTTTACAGTTTACCAAATTCCCTGGAAAATTTTGTCGTTGC
GATCGAGACACGTGACATGCTGCCGCCGTTCGATACTGTAAAAGCGAAGCTTCTGGAAGA
AGGGGCACGAAAACAAGAGAGAGAGGAACGCAGTGAGTCGGTTCAAGCAGTCTATACACA
CACAAGTGTATAAAAGTATGTACAACAAAAACCTACCGACCAACGCGCCGACAAAAGTAA
CGGTGAAACGATAGGTGAAACGATAGGTGAAGGGTAGCGCAAAACTGTGATTCAAGGGCA
AATGCTTTATTTGCGACAAGATTGGCCATAGGGCAAGTGAAAGCCGCAGAAAAGACGCGC
AAAGAAAAGAACATAAAAACAAAGAGTGGAACAACTGACTTATGCACATCGGTAATGGTA
TACAACAAAAAACACATATATGGTGAATAGACAGTGGAGCAACATCTTATATGTGTTGTG
CCCGGGAACAATTTACATAAAATACATGTTAAAAATATAGACATTGAATTAAGAAATGTA
ATGTACGTCCCTTCATTACATATACATTTTTTGCCAGTGTGTAGTGCAGCGCAATATGGC
AATTATGAAACATTTAAACACACTGAGGCATTAATTAAAAATAAACAAGGCAATGTCATG
ATACGCGCAGTGCAAGAAAATAATTTGTACTTATTTACAGTTAACACAAAAGAAAAAGGT
GCAGTTTATCTATTGAATAATTCTTCAAGCGCAGCAACCTGGCACAATAGATTTGGGCAT
TTAAACTATCAAAGTTTAAAGCAACTGAATGACAAGGAGCTTGTACATGGAATGAATGTT
ATCACTATTCCAGTTGAAATTAATTGCGATACGTGCAATCAAGCAAAAATATGTGCAGTG
CCATTTCCTCGCAAGAATGAACGTAGTACACAAATATACTAGAAACGTAAAGTCACTAGG
CAAAAATCGCTTTTTTGTAACGTTCATAGACGATTATTCAAATTTAAATTGTTCAAAGAA
TATGTCGAGTTGGAAACGGGCAAGAAAATAAAAACTCTCAGAAGTGATAATGGAACCGAA
TATGTGCACCGTGAATTTTCTGAATATTTAAACAATGTGGCATTAAGCGACAGTTGACGG
TTCCATATACGCCTCAACAAAATGGTATAGCTGAGCGAGCCAATCGTACTATTGTTGAGA
TGGCCAAAAGCCTCTTAATCCATGCACATCTGGAAGAATTTTTGTGGGCTGAAGCTGTGA
TCACAGCATCATATCTACGAAATAGATGTCCAGCACAAGTGCTAGATGGCGTTACACCTT
TCGAAGTATAGCATCAAAAAGCATTTGCGAGTGTTCGGATCTCGCGCATTTGCACTGGAT
AAGGTGAGAAAAGGCAAATTCCAAGCAAATGGCAAAGAATGTGTATTTGTCGGCTACTCC
ACCACGGCAAAAGCTTATCGCTTATATGTCGAGAAAAGCGAGAAATTATAGAGCGACGTG
ATGTTACATTTGTTGAGGGTGATTTTGAGAATAAGACATCTGAAAAATGCGTAAGTTCAG
ATCAAAACAATGACTTTGCTACAAACATTGCTCACCTTGAGTCCAACAAAGAAATTTCAG
AACCACAGCAAACAAATCCGTTGGTGGTCCAACAAGTCAATACCGGCATCAAGAATATTG
ACTCCGATGATTGGGAGGAGGATTGTAAGCGCCAGCGATGAAGAGCATTGCATCAGTGAT
GAGGAAAATGTTCCAAGCACAGCACAAGATTCAAAACGCGGACCTGGCAGACCTAAACTG
ATTCGTACTGGCCAACCCGGCGGACCCAAAAAACAGTATCACAATTTACATTATACAGAC
GATATTGATACTCAGCAAAGTGTCCAAGATGCATTAAAGAATATAAACGTACTTGAATGG
AAGAAATCGATGCAACAGGAATACAAAGCACTTTTAGCAAATGACACTTGGTCGATGAGC
AATTTACCTCCAGGACAAAAAGCTATCAGATCAAAATGGGTCTTTCGTGTCAAGAGAGAT
AAAGACGGGAACATCAAGAGGTTTAAGTCCAGACTAGTTGCCCAAGGATACAGCAGTTAT
GTATGCATCAGATCGATATCTCCAATGCATATCTCAACAGCAAACTTCAGGACGAAGTAT
ATATAAAGCAACCAAAAGCCTTCATCAGTAAACAACATCCAGACAAGGTGCTAAAGTTGA
AAAAAGCCATTTACGGACTAAAACAATCTGGACGCGTCTGGAATGACACATTGGACCAAT
TTTTGAGGAGTATTGGTTTTCACAGATGTGAAAATGAAGCATGCTTATATGTTAAGCAGC
ATCAGCAACGGGCCAGCTACATCGCCGTCTATGTCGATGATTTACTTATCATATGCCAAG
ACGAAAACGAGATCGAGACGATCAAGAGGTAGATCGCTTGCGATCCTGGGCTTGGAAATA
GACAGAGCTGGCGAACGGGGATCGATTTCGGTATGCCAGATGAAATACATCCGATGCCTT
TTAGACGAATATGACATACAAAACTGTCGTCCTGCAGCCATGCCACCTGATCCAGGTCTT
AAGTCGTCCAGACATTTTGCACGCAATAAGCAAACTGTCACAGCGAAACACTAATCCTCA
TGCTGCAGACGAGACTGCTGCAAAACATGTGTTACGATACCTCTCTGGCACAATAAATTT
GCGTATCGTACACAGCAAAACTGGTCAAAAGGTAAAAGGCAGACTGGGCAAACGATCAGA
CAGATCGTTTTTTCATGGAGTTCAACAAAGCAACCTACAGTCGCCATGAGTAGCGCCGAA
GCTGAAAATGTAGCTATATCTACTGCCGCCAAAGAAGCCGTATACCTTCGTCGCTTATTG
ATTGAGATTGGATGGTCAATTAATGAACCATTAACTTTGTGCGCAGCACATTGTGTGAAA
TCCAGTGCACCATAAGCGCACTAAACATATAGACATTAAGTACCATTTTATAAGACAACA
GGTTGATTCAAATGAAATTAATTTGGATAGTGTTCCTACAAATAAGAACATCGCAGATGT
TTTAAGAAAAGGATTATGTAAACAAAAACATCTTGAATTTGTTGAATTACTTGGATTAAG
ATAAATATTGTAATACGCATTTAGCTTAAGAGGAAGTGTTGAAAATAATGAAGCCGATTA
CTTGCATAAGCTAAAATGTAATAGAGTTGCTCAACACTTATTGATATCTACTAATTGTAT
CGAGTATTAATTCAGTTTTCATTAAACCGTCTCCTACATCACACGTACGCGTTCTTACTC
TGGTTGGTTTTAGGCATAGCAGCTTTTATGCCAACA
>BEL-18_Dmon#LTR/Bel-Pao
CTGATTAAATTTCGCTCTTAAGAATTTTTACATTAAGCTGGTGCTCTTCGCTGTAACGAT
CATTTATTGCCCTAACATTACCTTTCGCGAAGGCCTTGATGCCGTGCGTCGAGACTAGTT
AAGTTCGTTCGCTTCGTGCATTTGGTACGCATCGGCCAAATGCATTATAAAAACATATTT
ATTTGTCGCAATTGTCGCTTCGCTTAAATCGGCACGAACCAATACGGGTTCGATTGCCTA
CAAAACCTATTGTTCTTAAATAATAAACACAGACCAATTCGGGTCTGCCTGCTTATCGTA
ATTTATAATAAATATATAAACAAATTTGAACACAAGAAGTAAAATAAAGTTAATTATTTC
TATTTGTTAAAGTTATTGAAAAAGCTCAATAGCGCAATATTTTGGTGACCCCGACATGTA
TTTGTTGTTGTTATATTATTGCTTTACATTTAAGCAACAAACTTAAAAGATCAGCAACCT
GACATTTCGTTTTGTGCGGCTTATATACATATAAGCAATCGCCGTAGCTTTGCTTACTCT
CTCGGTCGCTCAAAGTTTTTTATTCTTTCGTGCGTAACTTATGTACAAGCTATTGCCGTT
GCTTCGTTACATAGCTTGACACTTGCGTTCGCCGAAGTTCTTACAGCTATAGTTTTTGAG
CGGTTTACATATACTAGCGATCACCGTTGTTTGGTACTCAGCTAGTTTCGCACACACTTT
TTATCAACGTTTCTAATGGCAACAGAAAATAACGCCTCTAGTGCAGCGCCCTCTGCAAAC
AGGGCGACTTTTCTGAAGCGCAAAGTCATTTCAATTTATGACAGTTTGCCAACACTTCAA
AATGCTCTAACTAATTTGACACTTAGTGCAATTGATGAGTGCGGTCTTAGTGTTAGGCTG
AAGCAAATCGAGCGGCTTCAGGCCTCATTTGATATTACTCACACTAGCCTCGAAAAGCTA
GACTTGGATGAAATTGGTAGCCAATTGCGTGAGGACTTCGACGAGTTAGCAATTTCTATG
GAAATTTCGGTTCGGAGTGAAATCGCGAAACGTGTCTCAATATTGCCTGTTCAACATTTC
GCGACCAATCTGTGCTGCCCGCGCAGACAGTTAGAGCTAAGGCACCGCCGGCATTACTCT
TATCAAAGTTGCCTACGTTCAGTGGTTGTTACACAGAATTCTAAGTTCACAACCGTCATA
GAAAATCATCCGGATTTAGCAGATATGGAAAAGGTACAGCATCTTCGATCGTGCTTGAAG
GATTCAGCGCTGGACGCATTCGAAACAACAATCGATAATTAGGCCATAGCACTTAAATTA
TTGGAGAAAAGGTTTAATAATAGATGTTTGGTTTTTCAGGCACACATACTTGAGATATTG
GAGCTCAAGAGGGTGTCAGGTAGATCGGCCGCGGCGCTAAGGGAGTTGTCCGACCAATTC
AACGCACACATTCGCGCATTAAAGAGCATGGGCAACACCGAACAGATCGCTGGATGCATC
ATTGTGCAGATTATCCTACAAAAGCTGTACCCATCATCACAAGCCAAGTGGGAAGAAAGG
CTAGAGGATTCGACGTTCGTCAACTTGATACCATCGTGGGAGCATATGGCTACGTTTCTG
GAGCAGAGATGCCGAACAATGGAAACCGTAAATTTTGCTATGTCAAGCTGCTTCCCGTTA
ACATAAAACTTGCAGATCCGTCTTTCTTTAAACCACAACGCGTGGACTTGCTGCTTGGAG
CTAGCTTGTTTTATGAGCTTCTCAGCGTCGGCCAGATAAAGCTTCTCCCAGGGCTACCAT
GTCTTCAGAAAACAAGGCTTGGTTGGTTAATTTCTGGTGGCAGACCGCGTTTGGGTGGTT
CTACATTGGTGGCGAAGCATACTGCGGTCAAACTTGAGTCAAGTTCTGTAGAACGTGCTG
ATGAATTGGCAGTGGAAATTACACCTACCACATCAAAGGAAGAAACTGATTGTGAAGAGA
ATTTCTTAAGGACTCATACCAGATTACCTAGTTGCCAATATTCGGTTCATTTACCCTTCA
AGCGAAGTCATACCAACAAGCCTTTCGTCATTTCCTGACCCTGGAACGCAAACTACAAAA
TCGTCCAGACCTGAAGATTCAATATTCAAATTTTCTAAAGGAATACGACATATGTCGCCT
GTCGCTCCAGAGTCCGTAGGACTTTGTAAATATTTTGTTCCTCATCACTGTGTCTTTAAA
GAAGACAGTTCTTAGAGTTAATGAGCGCCTGAAAAACTCTTCGCGGGATTTCGAAGCTCG
CCATCCAATATTTCTTCCACGGCACCATCCCATCACAGATTGACTCATCACAAGGTTTCG
TCTGCTTCGCGACTAAAGCAGTTCACCTAGGGCTGGTCAAGTATCTGTCGACGGCTTCAT
TCTTGAATGCGCTCAAGAGGTTTATATCAACTCGAGGCAGGCCATCTCAGATATGGTCGG
ATAACGCTACCAACTTTGTCGGCGCCAAGAACAAGCTTCTGGACCTCAAGCGTCTATTCA
TCAGTCGCAATCATATTGACTCAGTGCACAAGTTTTGCATGTTTGACTCCATTGATTGGA
AGTATATTCCCCCTCGATCGCCAAATTTTGGCGGCCTTTGGGAAGCAGCAGTGAAGACAG
CGAAGCATCATTTTTATCGTGCTGTCGGCTCTTGCGTTCTTAACGCCGAAAAACTTTGCA
CCCTAATCTGCCACATCGCATCGATAATTAACTCCAGGCCATTGTTTCCTCTTTCAGAAT
ATCCAGCAGACCAGGATGTGCTCACTCCAGCTCGTTTCTTGATTGGTGGACCCAGCTCAT
TGTTCGTTGAGCCTGATGTGATGCACCTTCAATTCAATCGTGTGGATGGCTGGCAACGCG
TAACACACCTCCAAAAACTGTTTTGGTCCCGCTGGCGTGATGAATATTTAACGCTGCTTC
AACAGCGCTCCAAATGGCATACTCCGAAACCAGGCCTATGTGTATGTATGTATGTATGTG
TATAAGGATGAAAATCTGCTGCCTCTAAGGTGGCCACTGGCGAGGATCACGGAGCTAATC
GTGGGAAATGATAGAGTCGCTCGCGTAGCCATCTTGCGCACCGCAACAGGAGAGATAAGG
AGAGCTGCAAACAAGCTGTGCCTACTGCCCATCAAGGACTCAGTGGAAAGCCCATGCCTT
TTAACGGGGGAGAATGTCTGGCTAAGCAGCCAAAACAGCAGGAGCGACCTCGCCACTGAT
AAGAGCAGCATGCGAAGCAACTGCTTAAATTTCGCTCTTAAGATTATTTACACTAAGCTG
GTGCTCTTCGCTGTAACGATCATTTATTGCCCTAACATTACCTTTCGCGAAGGCCTCGAT
GCTGTGCGTCGAGACTAGTTAAGTTCGTTCGCTTCGTGCATTTGGTACGCATCGGCCAAA
TGCATTATAAAAACATATTTATTTGTCGCAATTGTCGCTTCGCTTAAATTGGCACGAACC
AATTCGGGTTCGATTGCCTACAAAACCTTTTGTTCTTAAATAATAAACGCAGACCAATGC
GGGTCTGCCTGCTTATCGTAACTTATAATAAATATATAAACAAATTTGAACACAAGAAGT
AAAATAAAGTTAATTATTTCTATTTGTGAAAGTTATTGAAAAAGCTCAATAGC
>Copia-2_Dmon#LTR/Copia
TGTTGGAATATTGAGTGTTGAAATAATAAGTAAAATCTGGTTTCACAACACTGTGTTGTA
AATAATAATATAACAGCACTGAAATGCACACAAACACTCAATCATGGAAAAGTTACAGTG
AGCAAGTAGGCTTTTGTTATTTTAAAGACTTTAGTCTTGATACTGAATTGCTTAAAGCAT
TTAGTCTCACTCTTCGTGCAGCCTCTGAACAAACAAGTTGACGCGCTCAGTAATCCAAAT
AATAAATATCAAAACGAACATAAAATTAAACAATGTGTTATTATTTAATTGTGTGTCTTT
GGAAGGCAATATTCCAATAAGTTATGGGCCCAGACATCGCATAACAAATTAAAGACAATC
GTGCACAATTAAATAAATAAATATAAAAAAATTAAAATAAAACACTGAAAAAAAATGAAT
TGGCAAGTGAGAGCAAAATAGAAGAAAAAAAAAAACAAGTAAGAGGTTCTAGTCGGGAGC
TCCCGACTAGGGAATACCCTAAACTCTCTTCTTCCAAGAGGCGATAGGTATAAAATGAAA
GGGACACTTTAAAAAGGATTGTTTTCATTTTAAAAGAAGTTTGCAAAACAACGAAGAAAA
TAATCAAGCGCAAGTAGCAACTATACAACCGAGTGGAGGTTTTGCATTTATGTTGAGGCA
GGGTATATTTTATAAAGATAAAAGGTATGTCTAATTCATATTGGATTCTGGAGCCGTAAA
GCGGACAAGGCGTTAAGGAAAGTATGTGTGCAACTAGTGTTGTTATAAAACATTTGCAAC
TGAAAAATAAATTAAAATTATCGCTTGTGGCATGAGAGAAATATTATGTTTAAAGATATA
GAATTCTTAGTAGATGTGCACTGAATAATGAGATATATGACGCTTGTTGTAAAGGCTGTA
AATCTCTACATTGATAATGGAAGAGAATATTTGTCTAATGACATGGTAAAAAAGGCGTGG
GCTACTATTTAACAGTTGCCCATACACCACATTTAAATGGAGTATCCGAACGCAATGACT
AGTTCGGCAAAATTGTGTAAATGTTTTTCGAGTGAAACTGTTTTAACAGCAACATATTTA
ATTAATAGAACTCCAAGTAGGGCCTTCCGGGATAAGAAAACTCCATTTGAATCAAATGTA
TATAAGTTGTGAAATATGGGTACTAAAGTTTTTGATAGCAAGAAATGTTATTGTTGACGA
AAAATCTAGGACTATAGTGAATAACTCAAAGTTCCAGAATGAGAGTATGTAACAAGTAGG
AAATATCCAGAATAATATTCTGGATAGTCTACAATGGATTTCGAACATAGATTCGAATGA
AAGAGTCATATTTCCGGAATGAGAGTACGGAAGAGAAAAGCTGATAGTAAAATATCAGAA
ACAAACTAGTGGTACAACAACGAAAAATCTAGGAATGTAGTGAATGACTCGAAGTTCCAG
AATGAGAGTATGGAACGGGTAGGAAATATTCGGATTGATAGTCTGGATAGTCTACAATGG
ATTTCGAACATAGATTCGAATGAAAAAGTCATATTTCCGGAATGAGAGTACGGAAGAGGA
AATCTGATAGTAAAATATCAGATAAACAGCCTAGTGAAAATGCCAGTCAACTGAATGGGT
TGGTGAAAAATTGCCTGAATCTGAAAGGTTACAGGCTTCATATAGATCTTTAAACAGTTG
CTTAGTGAATGCGCACATTTTTGTTATAGTATTCCAGTTATATATATTGAAATTAAGAAT
AGAAGTGACCGTGCTAAGTGGGACGAAACTATTAAAGAAGAACTAGATTCTTATTAATTT
TAATAAAACATGGAATTTGTTAGAGCATCCTTCGGGTAAAACCATAGTTGATTGGAAGTT
GGTTTTTACTATTAAATATAAAGCCAGACTAGTAGCTCGCGGATTCACACAGGAGTATCT
TATAGACTACGTTGAGACATTTGCTCCAGTTGCAAGAAAATCTAGCTTAAGATTTATTCT
ATCAATTTCAAACCAATTTAATTTAAAGGGTATAGATGTAAAACTGCATTCCTAAATGGT
ATTTTGAAAGAGGAAATCTGAGTATTCCTGAAAGTTTATAAAAGTCTGCAAGTTAAATAA
GTCAATTTATGGATTTGAGGTTTTCGAAAAAGCTTTAAAAGGAATGAGCTTTGTAAATTT
AGCTGTAGATCGATGCATCTATCTTCTTGATAAAGGGGATATAATGAAAAATATTTACGT
GCCTTTTGTACGTAGATGATTTGGTTATTGCAACTGAGAATAGATTCATTCATACCAAAT
GAGTAATTTTGGGATGACATACATGTGTGAAATGAGACATTTCATAGGAATAAAAGTAGA
AAGACATGATAGTCAGTCAGTATAAATAAGTAACATTCTAAAGAATTTTAACATGGAAGA
ATGTAATTCAGTTAGTACACCAAGTAAGCTCAATTATATTGCTTTGAATTCTGATGTTGA
ATGTAGGGCGCCATGCAGAAATATATTGAGCAGATATACAAGAAAAAGTAATCAAGAGTT
ATGGCAATGTCTTAAAAGAGTATTAAGGTACATATATAAAGGGTAAAGGTGTTAATACGT
AAAGAAACCATAACTAGAACTCAGTGGCTGCTTCTTCTACTGAAACGGAATATGTATATA
TATATCGTTTAAAGCAGCTAGAAAAGCTCTATAGCTAAAATCGTTGATATATAGTTTATA
ATTTTAATTAAGTGGGACAATAAAAATACTAGACTAATAAAGTTTTCATTAGCATAGCGA
ATAATTCCACATGCCACAAGAGATCAAAACACATTGATATAAAGTGCCATTTCTCAAGAA
AATAAACTAATCACTCTTGAGTATATTTCTACAGAGCACCAAATGGCCGATATCCTGACA
AAGCTGTTGCCTGCTGCCAGATTTGTGACCCTCAGAAACGAAATGGGTCACAAACTAATT
TTTTTTCAATAAAATAAATTTGTTTTAATTTCGTATAATTATTATTAAGCCATGATCCGA
TTAAGGTTTTTCCTGGATTTCCCTTAATCCTAGAACTAATTTTGAAAAAGAAACTATTTC
TAGACAAATGTGGATCATTAATATTTTTCCCAGAAGGCGCAACTTGTTCTAGAAGAAACT
GTATTGCAACATTAACAAATATAATTAAAAAAAAAGGTCAATGTATCTTTTGAGGATGTG
TGTTCGAATATTGAGTGTTAAAATAAAAAGTCAAATCTGGTTTCACAACACTGTGTTGTT
AATAATAATTATCAACACTGAAATGCACACAAACACTCAATCATAGAAAAGTTACAGTGA
GCAAGTAGGCTTTTGTTATTTTAAAGACTTTAGTCTTGATACTGAATTGCTTAAAGCATT
TAGTCTCACTCTTCGTGCAGCCTCTGAACAAACAAGTTGACGCGCTCTGTAATCCAAATA
ATAAATATCAAAACGAACATAAAATAAACATAAGTGTTATTATTTAATTGTGTGTGATTG
GAAGGCAATATTCCGAGAC
>Gypsy-77_Dmon#LTR/Gypsy
TAATCCAACAACGCAATTTCTTTGCGATAAGCTAGTAATTCATTCTGGTATTGATCCTTT
GGACAGTCGGAATTACTAGGTAGTGAATCTGCTCCACTACATAACAGTGAGTGTGCCCGT
GGATTTGCAAATCCTTTAATCCCTGCAAAACGCACTCATTGGTTAGCGCGCGCGACTAAC
GCGAATAACTTTAAACCAAATATAAAGTCACTCCAGTTGAGTGAGTAGCATCTAAATCAA
GCACTAAGCCAGATTAGGCAAATGCCAACGTTCAATGGAGCCACAGAAGATCTAAGCGCC
TTCATAAGACGCATAGACTTTATAATGCAATTGTATCCAACGAGAGACGTGCGACAACAT
AGCGTCCTGTTCGGGGCTATTGAAATGCAAATCGGAGGAGATGCCCAGAGAGCAACACAG
CTACCCGCTGCCAACACCTGGACAGAGTTGAGGTCAGCACTTATATCGGAATTCAAGACG
CAGACACCCTGCGAAGAGCTCCTTAGACGTATCTACAATACCACCTTCACTGGAAGTATT
CGTAAGTTTGTAGAAGAACTAGAATAAAAATCTTATATTATATAATAAGTTAATGTTAGA
AGACAACCAAATGAATACAATGCTTTATACAAACGCCTTGAACAACACAGTTAAAGACGT
GATAATGAGAAAATTGCCTGACAGACTATTCATGACCCTAGTTCGTCATGATATAACCAC
AGTTTCTAAGCTTAAACAAGTAGCGCAACGAGAAGGCGTCTACGATGTAGTATTGTCCGA
TAAATCTGAAAATCAAAACAATCAAAATGGTCCGTCTAAATCTAACAAAAATCGGAGTAA
TAACGACTCACGTGAGATTGGAAAAAATCATAATTATGGCTACACGCCTAAAACACAAAA
CTATAGTAACAACACGCAGAAACCAAAATCCCAAGTCGATTGTAGTCCGCAAATAAATCA
AGAATTTAGGAAGAATTTGAACAAAGGCAGGGCTTAAAATCCCATTAACTACCAAAACCA
ACAAAGCTATTCAGCAGCCCCAATCCACCGGTTAAGAGGCAACGCGAAAGCGCTAGCGGG
CAGATGAAAATGGAAACTTGTGAAAAGAACTTTTAGCTATTGTCTGGGCTACTAAATATT
TCAGGTCCTATCTTTTTGGAAGAAAATTCGAGATCCTTAGTGATCACAAACCCCTAGTTT
GGTTGAGTAATATAAAAGAACCCAATATGAAGCTACAAAGATGGAAAATCAAGCTAAATG
AGTTTGATTACCATATTAAATATGTTCCAGGTAAAGATAATCACGTAGCAGATGCCTTAT
TGCGAATTAAAATTGAAGAAAATTTACTAGAAGAAACCCCAGATAGCTTAGCAGCGACAA
TACATAGTGCACAAGAAGATAACGAAAATTATATTCCTATTACGGAAAGAACCATTAGTT
ATTATAACAGGCAAATATAATTCATAAAAGCCAACACCAACAAAGTTGAAACAACACATT
ACTTTCGCAAATTGAAAATTAAAATTTCATATCATGATCTCCACCCATGATCACGCTAAA
GAACTAATTAAAGAATATTTATGCACTAAGAAAAGTGTTATTTATTTTCATAATGAAGCT
GATTTCATAACATTCCAAAACGCTTACATTGAAATAATCAATCCCAATAAATCAACAAAA
GTAATGAAATCCACTCAACAAGTAACTGATATCCAAACATATGCACACTGCAAGGAAATT
ATCCTTAAAAATCATAAAGACTTATTACATCTATGTATCGTAAAGGTTACAGCACTTTAT
AAACAATTTCTATCTTGTAGACATTTGTTCCAAATACGCTGCAATAACAGAAATGAATAG
CAGATATTGGCTCGAAACAAAACGAGCAATCCTCCAAATTTTCAATCAAATGGGTAAACC
AACTGAAATTAAACCCGACAAAGACTCAGCATTCATGTGCGCAGCACTTCAGTTATGGCT
ACAGTCCGGAAATGTTAAAATAACTTTAACCACTAGTAAGAATGGAAAGAATGGAAGAAT
GGAAAACAGTCAATGAAAAATTGAGGATAATCGAGTCCGACCCAGAAAATAAGTTAACAA
AATTCGAAACAATTCTTTATACTTATAACCATAAAACCAAACACAATACAACTGGTAGAA
TACCAGCTGATATCTTCACATATGCCGGAACCCCCGCATATGACACCCAAACAAAGAAAA
TAAGTAAAATAGCGAGTCTAAACGAAAAACGCCAAGACTTCGAAGTAGATACTAGATTTA
GGGAATCACCTCTAGTAAGATTAAAAACCACAACTCCATTCAGGAAAACAGGAATTCTCA
GACAAGTAGATGAAAAGCATTTTGAAGAAACCAATTGAGGTAGAAAAATTACACACTACA
AATCTAAATTTAAAAAGAAAACGAGAATTAATCTAAGTAAATACGATCAACAAAGAAATG
ATAATAGAAGGCAACAACCTCATTAAAGCTTCAAACCGTTCAATTCAATTAGATGAAATA
ATAATCACTAGCACAATGTTAGATTATACGCAAACGATTTATGTAAGCAATAACGTAACC
AAGTTAGAACCACTATCATACATTCAAGCCAAAGAAATTGTAAAAGATCACACTAAAATG
TACAACACTTTTCAAATTGTAATTATAACAATACTATGCACAATCATTATCGCTAAAATA
TTGTACATTATCTATAAGTTTAAAGCATTACCCCAAAAAATAATTGTAAAATATAAAAAA
ACAAAAAGAAGAAATACAAATTGAAGAAATCAATACACAACCACATGAAAATATTATAGG
CTTGTTTCTTAGGGATGGGGAAGTGACATGTACCACACCCACAACATATACTCCACTTGC
CGAGGTTTGCTAAGCGTTGATAACAGTTTGGAGTTTGAGTTTATCCGACGCATCCAAGCC
GTCAAGTTGAATATATTATTCCTGTAAATTCCGCTTAAGTTACGCACCGTTTAAATAAAT
TTTTTTTTTTTTTAACAATGCGTTGTGGCTTATCCAACAACGCAATTTCATTGTGATAAG
CTAGTAATTCATTCTGGTATTGATCCTTTGGACAGTCGGAATTACTAGGTAGTGAATCTG
CTCCACTACATAACAGTGAGTGTGCCCGTGTATTTGCAAATCCTTTGATCGCTGCAAAAC
GCACTCATTGG
>Gypsy-78_Dmon#LTR/Gypsy
TTATAAATTTGGGTCCCTAAGGTTTATTGTTACAAATTCCAATTGGTATGTATCGTATTA
CAATATTAAAGTGGTGTGCTTAGTTGCTAGGGCTTATGTATAAGGGGTTGGAATTGAGCG
CTGTGGACATATGTTATATGCTATATGAGTGTATGTGCAAGTGTAGTTCATGTTGTGGGT
GTGGTACATATGTCACTTCCCCATTCCTAAGAAACTAACCCGTCCTCAGGTGGACATTTT
TGGATATAATGTTGCGGTATTGCTAATTACAATATTATCGGTTTTATTTAGGTTGCTGTT
GCTTACAATTTGATATTGATTGGTTCTTCAATTTGTTTTTCTTTTTTTTGTTTCTTATAT
TTTACAATTATTATTTTGGGGTAATACTTTAAACTTACAGATAATGTACAATATTATAGC
AATTATGATTGTGCAAAGTATTGTTATGATTACAATTTGAAAAGTGTTGTACATTTTAGT
GTGATCTTTTACAATTTCTTTGGCTTGACTGTATGATAGTGGTTCTAACTTGGTTACGTT
ATTGCTTACATAAATCGTTTGTGTATAATCTAACATTGTGCTTGTGAATTTTTTTTCATC
TAATTGAATTTAACAGTTTGACGCTTTATCTTCTATTATCATTTCTCTATTGATCGTATT
TACTTAGACTAATTTTCTTTTTCTTTTTATATTTAAATTTGTAGTGTGTAATTTTTCTAC
CTCAATTGGTTTTCATCTAATTGTCTGGGGTTCCCTTTTTTTTGAATGAAGTTGTGGTTT
TTGATCTTACTTTGGGTGATTCCCTAAATCTAGTAACTACTTCGATGTCTTGGCGTTTTT
CGTTGAGACTCGCTATTTTACTTATTTTGTTTGTCATATGCGTGGGTTCCGGCATATATG
TATGAAGATATCAGCTGGTGTACTACCAGTTTTATTTCGGTTGGTTTACCCATTTGATTG
AAAATTTGGAGGATTGCTCGTTTTCTTTCGAGCCAATCTCTGCTATTAATTTCTATTAAT
GCTGCATATTTGGAATAAATGTCTATACAAGATAGAAATTGTTTATTATCAATGATGTAA
AAACTCATGACATATTTTTCTCTAGGGTTGAATGTTTCTGGAGTATTTTGGAACGAGATT
TTCGTATCTCTGTGTTTGGTTTTAGCCATATTGCATATTTCACATTCATTTATGATGTTT
TGTATGAGTTTTTGATGGTCGGGATAGTAATGTTTTTCATTAAAGAGTGCTGTAACCTTT
TCGATATCTCAATGTAATAAATCTTTATGAGTTTTAACGATAATTTCCTTGAAGTGTGCT
ATGTTTGGATATCAGTTACTTGCTTAGTGGATTTCATTACTTTTGTTGAGTTATTAGGAT
TGATTATTTCAATGTAAGCGTTTTAGAAAGTTATCAAATCAGTTTCATTATTAAAGTAAA
AAACACTTTTCTTAGTGCATAAATATTCTTTAATGTATTCTTTAGCGTGATCATGGGTCA
TTTCTTGATATGAAATTTTGATTTTTAATTTGTGAAAGTAATGTATGGTTTCAACTTTGT
TGGTGTTGGCTTTTATGAATTCTATTTGGTTGTTATAATAATTAATGGGTCTTTCTTTAA
TAGGAATATAATTTTCGTTATCTTCTTGTGCACTATGAATTGACGCTTCTAAGCTATCAG
GGGTTTCTCTTACTAAATTTTCTTCGATTTTGATTCGCGATAATGCCCCTGCTACGTGAT
TCTCTTTACCTGGAACATATTTAAATGGTAATCAAACTCATTTAGCTTGAATTTCCATAT
TTTAGCTTCATATTGGATTCTTTTATATTACTCAACCAAACTAGGGGATTGTGATCACTA
AGGATCTCGAATTTTCTTCCAAAAAGATATGACCTGATATATTGAGTAGCCTAGACAATA
GCTAAAAGTTCTTTTTCTATTGCCGAATAGTTGACTTCGTGTTCATTTAATGTTCTGCAG
GCATAGCAGATTGGTTTATGGTCTTGGGATAATACTGCTACTATGGCAATATTACTGGCT
TCTGTGGTTAATGAGATTTGTTTCTCGAAATTAGGATATTGTAATATCGGATCGGATATG
ATAAGAAGTTTTAATTTTTCAAATGCTTCAATGTACTGTTTATCTTTTGTGTTTATAACT
GCACGTTTCTTCAATTTTGCTGTCATTGGCTTTGCTATTTTTGCAAAATTTGGGATGAAC
TTTCGGTAGAAACCGCAATGTCCTAAAAATGATTTAATTCCATTCGCTGTTTTAGGTATT
GGTAATTTTTGTATCGCCTAAATTTTGGCTGGGTTAGGTTTTATACCTTCCGTTGTGATT
TATGGCCTAAGAATTCAGTTTGTCTTTTCATGAATTCAAATTTATCTATTTGTAGGTTTA
GGGTGGCCTCCCTTAGTTTTGCGAATACCCTCCTCAATGACAATATATGTTCCTCCAATG
AAGTGTAGTATACAATTATGTCGTCCATATATACAAGACAATCCTTGTAGGTCAAATCTT
CAAGGAGAGATTTTTCAATTTTTCAAACCAACCGCATTCGAGCAATGCTCTTTATTATTT
ACTTTCTTTGTGAGTTTTCTAGAATATTCTAAGAGCCTGAATTTACGCTGCGTTGGCAGT
TTGGGCATTTGGTGGGAATAACGATTGTAACGGATGTTTATGTCTAGTGATTTTATGATC
GGTCCCACGCCAGAATTGTTATTGCTACCAAGAACTTATAAATTTGGGTCTCTAAGGTTT
ATTGTTACAAATTCCAATTGGTGTGTATCGTATTACAATATTTAAGTTGTGTGTTTAGTT
ACTAAGGCTTATGTTATATG
>Gypsy-79_Dmon#LTR/Gypsy
ATCTGAGGTGACAGTAGCGAACCCGCAGGTGGCTTACTATCGAGACGACGACGACTGCGT
GTCAGATCCGGAAATGTGGGATCTGAACGACGAACAGAGGAGTCAGTTGGAAGAAGGGAA
GCGCTGATGTCTCCAAATCGAAAAGGATGGTCTAGGGAAGACGCCATTGCTGCAGCATCA
GATACAGCTGATCGAGGGAGCCAGAACCCGTAAAGGACAGGCACCATCCGTTGTCACCGG
CCAAGCAGAAGATCGTGTGGGCCGAGGTGGATAAAACGATAATTTAGGCATCATCGAGGA
CAGCTCTTGGACGAGTCGGACGACGTTGGTGATGGGGCCTGGAAAAACAAGTTTTGTTTA
GACGACCGGAAACTTAATAGCGTGACGGTGGAGGACGCTTACCCGCTCCATGCATCGAGG
GCATCTTGTTGCGCAACGAAGAAACGCTTTATATCAAGCGTCGACCTCAAGTTTGCGTTT
TGGCAATCGAGATGGAGGAGAAGAACAGGGTGTATACGGCGTTTACAGTACCGGGCAGGC
CGTTGTATGAGTTCCGCCACATGCCATTCGTGCTCTGTAACGCTGCTCAACAATTATGCA
GGCTCATGGATAAGGTGATCCCAACGACTCAGAGGTCCAACGTGTTGGTATACCTGGAAT
ACAAGTCAGAGACTATGTGCGGAAATGCGACACCTGTAAGGAGACCAAGGCACAAAATTA
CAGGATGCAGGTCGGAATTGGGGAAGAAGTTCGCGCCGATCGCCCCTTTCAGAATTTGAC
CTCTTGCGGAAATATCCACCGCCAACACGAGGGCACTTTTCAAAGTTCACATTCCTGAAG
GAAAGCCACCGCAGCAGAAGTTGTCAACTTCCTAGTACACGAAGTGTACGGAGTGGGCGG
CAATTTATTTCAAAGTCGTTTGACGCAATGGTCCAGGCATTTGGCATTACGCATTGTCGC
ACCGCCATGCACTCACCTCAAAGTAACACCGCCGAACGCGTGAACCAGACCATAGGGAAT
GGGATGCGTACATACCTGAGGTAGATGTGGCGATTCAGAATGCGGTGCACAGTGACTCCG
TTCTTCGCGGTCTTTGGTCAACATATGTATTTGAATGGTTATAGGCATGTCTTTACAACA
ATCTGCGTGGTGTTGTTGCAGTCGATATCATCAGCAGATATTACCAGAATATTATATTTA
TTATTATTATTATATTTGCGACCGTCCATCATAGCCTGGTGGTAGCCGCAATGACAAACG
CATCTTGTGATAAAAATGTGATATTAGGTTCATTTTGTTGGATATTATTTATTCACTCAT
TAGTTGTTTTGTCTCATTCTGTGTTTATGTTGAATGTGTGCTGACCGAAAGGATTCGGAG
ACAGGTGACCCAGGACGATGTAGAATCAAGCCTGTGCCACATCTTTCATACAGCATTCCC
CAAGAATGGCCAGAAGAGCGACGTAGACGGATCTTGCCATAGTGTCCATTAGCACAGGGT
GTTTTCTTGTCGCGGTGATGTCAGTATGACACGTTCGCATGTTGGCGAAGCGTTTGCGTC
CATCATAGCCTGGTGGTAACCGCAATGACAAACGCAGCTTTTGATAAAAATATGGTATGG
TTAGATATTTGGTTAGGTGTTGTTTATTACTTACTATTTGTTTTGCAATATGAAATTTCA
CTACAAACATCAAAAATTAATTTTCGTGACTCATATGTTGTCGATATTTACTTATTTCTT
TATTTATTTTGGTTGGATTTTGGTGTCGATAGTGAGTTGCCGATATTTATTTATTTATTA
TCGTGGAGTTGTTGGTAGGTTCGTAGACGAGTACTAAGATTTGTTGGCCTTATAAAAGAG
AGTGGTACATTTGAAGAGATTAGTTATGGCTGAGGAACTAGTGTCTGACTGGGTTTCCAA
CACCGACGGAGCGTCGGCACTGCCACCGCCACGTCCCAGGATTTCCGGAAAGACAGATCC
CGGCAGGGAGCCATCTAGTGGAACTGGAGAAGAAGGACCTCCACCGAACCTGGAGTTCCC
AAATACGCCGAAGGTCTCTCAGAGAGAGCGCGATGAGGGCGGGACAGGCGCGTTCAGGGA
CAGCAACCGTGGAAAAGGAGGCACTTTACCTGGGAATCGATTTCTGGCGAGCCTTCGAGA
TTGCTCGACAGGTGCTTGGCCCGGCATCTGAGGTGACAGTAGCGAACCCGTAGGTGGCTT
ATTACCGAAACGACGACGACTGCGTAACGGATCCGGGAATGTGGGACCTGGACGACAAAC
AGAGGAGTCAGTTGGAAGAAGCGAAGCGCGGATGTCTCCAATTCGAAAAGGATGGTCTAG
GGAAGACGCCATTGTTGCAGCATCGGATACAGCTGATCGAGGGAGCCAGAACCCGTAAAG
GACAGGCATCATCCGTTGTCACCAGCCAAGCAGAAATTT
>Gypsy-80_Dmon#LTR/Gypsy
AGTTAATACCTAAGATATCAAAAATAACAACACTTTGATATCCAGCTTACCAACATTTGG
TTCCCGCACGTGGCCATTCAACGTGCTGGGAAAAGCTGAAGCAAGGTGTCGCGTATGCAA
CTTTAGGTGCATAGCAGGTTAACGCGCTCATGGGACAGCCATCCGTGGGATCGCTAAATT
GGCATATTTACCGCACATGCCAATAATTGTGGAATCAGCGGAACCAATAAAGTTCGTTGG
TTCCCAAGAAAGGCGAACCCCTGCGAATTGCAGAATGGGGGCATTTCCACAGATGCAACA
ACACCAAGCTGGAGACGCCGACGCCGACAGCGACGCTTCTTCGTTGGACTGAGGTTTCAT
TAGGGATTAATTAAGATATAAATATGAGTTTATAACTGGAACTCAATGTAAGCACATAGT
GCTGATAAATAATAAAAATTATATTTTTTTATAAATAACTACCATCGAATTGGTTAATTG
GCGCCCGAGCAGGGACCCGCGAAACTTATAAAAAAAAACAAAAAGGACCATAAGAGGTTC
GTTCAACTAAAGCCAATAAAGGCTACAGTTTATAAAGTTTTTCGCGAGTCAAACGTGTTA
TAGTGATTGGCCCCTTAGTAGGCTACCAACACAAGTGTAGTGCAAAAAGGAGGAACGTGC
TTAGTCCCAGCCACATCGTGTACACAATAATATAAAATTCACAGAGAAACACTAATATTC
ACGTAGTGATTACTAAATCACAAAAAAAAATGGCCACAAAGAAAATTCACATAGTGCAGA
AAACACATCGAATCAAAACAGTGATTACAAAAAGAAGTTCACGTAGTGAATAAAATCTCC
CGATCAAGAGGGATCACTAATAAAATAAAATATAAAAGTGAATAAACTCGATTCACCAAT
AAACTAAAAAAAAAAAATTTTTAAAGAGAGAAATATTGCCAATATTGTAAACACTTTTAT
AATTTCCGAAGAGGAAACTAGAATAATAAGTAACATTTTTGCTGCATGCAGTTTTTGCTA
TTAACAATCAATGTAAAAATATTAATAAAATCAGTATGTGTTTAAAGTCAAACATTATAG
ATATTTCAAACGATAATTGTATTGCTAAGTTACTAACAAGCAGGCACAATAATTGTACCA
TTACCAATAATGACCATATAAAAACAGTAGAATCAATAGATACTGGCATTATTCTTCTTA
ATGATTTTAAGGGTAACATTTCTATCGATAACGAACTAAAACCCATTAATGGGTCCTTTG
TAGTTAAGTTTAACAACTGTACATTAGGCATAGGAAATGAAATTTTCTCTTCATATGAAA
CCTCCAACTTTAAACCACTACCAGCCATGATCCAACTGGAAAGGCCAATAACGGCAATAG
AAGAGGTGTTGTCACTGCAGCTACTGAGAGATCTCCATACCAAGAACACTGAGAAGATAG
GCATACTACGAGACAATTTCAAAACAAACACCATCACTAATTTCGGAGTAACTGCCGGAA
TACTATTGGTCTTCGTGGTTTATGCACTAAAACTCAAGCTGTGCAGGCAAACCACTGTTA
TTGAAGTTACAGCCACTCCCACCAGCAACGAACAGCGCCCAGACAAAGTTGACGTAACAG
AAACTCCCCCGGAAAGCCACTTAAAAAAACACAGAAGCATCCACGATTTACCTGGTTTCT
AACAGTCGACCGGGACGTTCGAGATCAGAGAGGGAGGAGTTAATACCTAAAATATCAAAA
ATAACAACACTTTGATATCCAGCTTACCAACATTTGGTTCCCGCACGTGGCCATTCAACG
TGCTGGGAAAAGCCTAAGCAAGGTGTCGCGTATGCAACTTTAGGTGCATAGCAAGTCAAC
GCGCTCATGGGAAATCCAACCGTGGGATCGCTAAATTGGCATATTTACCGCACATGCCAA
TAATTGTGGAATCAGCGGAACCAATAAAGTTCGTTGGTTCCCAAGAAAGGCGAACCCCTG
CGAAATGCAGAATGGGGGCATTTCCACATATGCAACAACATCAAGCTGGAGACGCCGACG
CCGACAGCGACGCTTCTTCGTTGGACTGAGGTTTCATTAGGGATTAATTAAGATATAAAT
ATGAATTTATAACTGGAACTCAATGTAAGCACATAGTGCTGATAAATAATAAAAATTATA
TTTTTTTTATAAATAACTACCATCCAATTTGGTTAATTGGCGCCCGAGCAGGGCGAAACT
>BEL-19_Dmon#LTR/Bel-Pao
TAATGTTCACACATGAACACGTGACACCGAGTATAAATTTGACCTTCGGTAAAATTATAT
CTCACACCATATTGTACAACTGCAGCTAGCAGCATAAAAATAGATAACGCACTTGTGGTC
GCTTAAGATTCTAAGAGCGAACGACGCTATCGGTAATTTTTGCACACATGATTATTTGCA
AGTTTAATAGAGAAACTTTGCAATCATAAGAAAATCATGTGAAAATAACAAAAGAAGTTC
AAAAACTGTCCGACGTAATGGAGTATTTAGACCAAAGGTTGAGTGCTCTATGCTCATTGA
AGGACGAGGAGAAAAAACCGAAAATCAATGAGGACTTTTCGGCAAATGGCCCAATTTGCA
AGGTAGCCGGGCATTATAAAGATTTGGAGAGAATTTGGGAGACAGAAGAAGAGGTCAAAG
AAGTTGCAGAAACAGAAAACTGCGAGAAAATTGGTATTGAAACAACAAAATAATTAGATG
GAAGGGATACAGTAACCGTTCCGTTTAAGGATGAAAAAGAGTTAGGAGAATCAAGACTAC
AAGAGATGGCACGGTTTCTACGCTCAGAAAATAAATGCAGAAGAAATACACAGCTTAAGG
AAAGTTATAGAAATTTCTTAGGAGAGTATGTGAACCTTGGAAATAACGTCGAGTCCAAGG
AAAGCGAAACTAATTTCGTAGGTGTGTCTAGGAAGCTAGATCAAGATTTCCTAAAAGGCG
ACAAAAACTTAACATTATTAAAAGAAATAAGAATCCCAAGATGGTTACAGACTAGCATAA
AGCTTGAAATACAGCTGCATGGATTCACGTATGCATCACAGAAAGAATACACAAGAGTGG
TATATGATAGAGGAAAGGACAATAAAGTCAGGATAGTAAAGATAAAATTACAGGATGGAA
GTTCCACAAGAACAGTTATCAAAGTGTGCTCGCTTATTAGGATACAAACACACGACAAAA
AGAACATGTAGAAAATACTGAGAAAAATAAAGTAATAGCTGTTGAAGAAAATGAAAAAAT
TCAGACCTCAAATCGAAGGTATTTGGGAGGCCGGAGTCAAGTCAGTAAAATATCATCTTA
AATGAGTAATAGACAACTTAGATAGATGGAAACTGATTAATAGAATGAAGAAAGCGTTTT
GGTCAAAAGATTATTTGTATGCACTACAGCAAAGAAGTAAGTGCAATAAAGAAAAATTGA
GACTACAGTGGGAACCTTTGAAATACGAGTTCAAAATTAAGGTCAATTGTGAGGGCTCAG
AAAACATAAACAAAAGACAAGTATTTTCCACGCTTGCAAAGATTTTAATCCATTAGGTTG
GCTAGCTCCGGTTACAGTTGTAGGAAAATTATTCATGCAATAATGAATAATGTTACACAA
GCAAGAATAGACAAATCAATTTATCACAGAAATAAAGTGCTAACGACAAAAAAAAATAAA
TTCAAACAAAGATTAAAATACCAGGACTAAACCCATTTTTAGTCGGAAGTAGACATAAAA
ATTCAAATACAGAAATAGTGAACTTGCCAGAGCAAGGAATACTATTAATCAGAAACGGAA
GACAGATTGTGACTTGCTCACTATAATATGCAATCAGAAAGGTAGAAAACCCCACTTACA
CCCACTTACATAGGAGAATTAAAAGAAATACCTTAAATTACGTGGGATCCAATAACAGAA
ACTAAGAGTAGTACTTCTGAGGAATTAAATAAACTACTAAGTAAAGTTTAAGAACTAAAA
GAACACTACGTTGAATTAAAAGGTTTAAACTTACACCACGTATCGGGATATGCTTCGTTA
ATGATTGTATTAATTTTAGTCGTAATAATTATTGTATACCTGATAAGAAAAATAACTGTA
ACAAAAAAACTGCAGGCCATCACCTTTGTCGTCCCTCCACAGAATGCTCACACATGAACA
CGTAACACCGAGGCTAAATTTGACCTTCGGTAAAATTATATCTCAGACCATATAGTACAA
CTGCAGCTAGTAGCATAAAAATAGATACGCT
>Gypsy-81_Dmon#LTR/Gypsy
GGCAAGGAGCCGCTGGCGGGACAACGCATTAATTTTCTTTAGTTATAAGTATTAATTGTA
TTAGGTTAAGATCTTAGCGAAGTAAGAGGCAAGGAGCCATCAGTAATATAAGCAGTTCGA
TATTAGGAGTAAAGAGGCAAGGAGCCGCGAATATTATAATTGATTTAACGGAGCAAGAGT
GAGTTTGAATTTAACCGCCGGCCGCCGCTGCAACCGTGCGTTGTCGATCGGTTGCTCAAC
ACCGTCTTTGAGAGCGCAACTTCAATTCGGCGGCGAAGAGCGAAAGCTCCGAGGCGAAGT
TGCGAAAGCTCGCGGCGAAGTTGAGCAGCCGAAGCGAGCGCATGGTTCGCTGGCGAGCGT
GCCGGCACTTTGGAATGAACACTAAGGGTGAGTAGAAGTGCAGCGCGAGACAGAAGAAAT
CATAGATGGTACAGTGGAGCGCTAGGGCTCCAGAAAACAGTGCGGTAGGGTTTAGCTTAG
GATGTACTATAAAGTCGGAATTAATAACAGTGAATAAAGTGTCAACGTGATAATTATCAA
GAAGGAATTGGATTATTCTCTGTTCCCTGGTAACCCGGCTTACCTTAACATCGGAATTAA
CCGGTGTTCGACCTAACCTCGAACGAGGCGCATGCGGTACGAGATTGTGGCCCCGGGGTG
GGAATTGCCGGTTGGTGCTTCGATAGTGTAGTGGGTACGAGGCCACGGCCCGATAGAGTA
GCGGTACGAGGCCACGGCCCGATAGAGTAGCGGTACGAGGCCACGGCCCGATAGAGTAGC
GGTACCAGGCCACGGCCCGGTAGAGTGTCTGGATAGTGTAGTTGGTACGAGGCCACGGCC
CGATAGAGTAGCGGTACGAGGCCACGGCCCGATAGAGTAGCGGTACGAGGCCACGGCCCG
GTAGAGTGTCTGGATAGTGTAGTTGGTACGAGGCCACGGCCCGATAGAGTAGCGGTACGA
GGCCACGGCCCGGTAGAGAGATAGAGTGTTTGGGTAGTGGAGTTGGTGCGAGGCCACGGC
CCGCTAGCGTAGTTGGTACGAGGCCACGGCCCGATGGTGTAGGCGTGTAGAGATAGATCT
GGGTTTGGTTTGGTCAGGATACTCACCCCCCCCCCCTAAGCCCTCTCTCCCAGCGAAATT
ATAAATATCTTGTAACTCGCTAAACCTGGTTAGACTGAGAATTATACCCCGGCCAGTAGC
TTCCTTACAAGTGGCGCCCGAGCAGGGACCAAGAGGCGTTTAGGGGTGTGGCTTGTCGGC
GGATTAAAGCCCGCAAGCATGCCCGAATTACCATTACCATAAAAGGTATTTGAAGGCATT
TTTGTATAGGTTTGGTGCATATAGACCGATCAGGCTTGAAGTATGGCATACAAGAGTGTA
TATATATATTAAAGCGCAAAGCTGTTCCTGTAAAACCAGATTGATTTTTTTGTATCTGAC
TTTAAAGAACCGTGTCTCAAAACCGATCTTATCGATATTTTGATATCAAGGCGTTCACTC
AACGGGAGATCCACTCAGTTCGTTGGTCTGATCAAAAATATTTATGTATATCTTAGAAAC
TCGGAGATGCTTCCTTCGCTACCCTGTCACATTTTCAGAGTATTACAAGCTCATTCAAAT
ACCCTTTAAAAATGTGATAAAACCTAATCAAATCATGTGGTTAATTAGTTTTTAATTGGC
TCAAAAGCGTTCTCTCCCTCGCCTCTGTTGGGCTCATTGAACTGTTTACATAAAAATTGA
ATTGCTTTTCGCGAGCAAAAACAAGAAGAAGACGAGAAAGAAGCTCATTAAATCAACTTA
AAGTTCTCAAGACAAATGCCGCCGCGATTCTCACCAGCTGTCAGCGACAAGTTATCGGGC
CAGGGGTGGGATGTGGGCAGGAGGGGTGGGGTACTGGGGCACTGGTAGATTAAGATGCAG
TGCGTCGAATTAATTACGCATTTCATTGTGGTTTTTATTTTACTGTGTTGTTGCCGCTGG
GCACATTAACTTTGACTGGGCCAAGTCGCATTTTAAAAAAGCACTTTAACTGACCTGTCC
CCTACCCCTCCCCAAGCCCCAACCCCTCGTGAAGGCATTACGCTTTTGTCTTTATTTACG
TTTTTTTGCCCATAACCCTGAACTTGACATTTATGAACTCTTTGCTGGACTGGAACCTGC
CACTTGGCAGCTGCTCTTTGCATTTATCGCTTGTGTCGCGACCATGTGCTAAGTTCTTTT
TAATTACCCTGCCCCTGCTAGATTCACACCCCTCACCCAAGCTGGCACATTAAGGTGGGC
TACTCGTTATAGTTGTTGTAGTTTTTGTGCCATCGTAAACTTCTTTTTATGACCCATTGC
GATTTGGTACGTGCTCGCGGGCATGGAAGTGCAATCTCTCCACCGTCCAGCGTCCACACA
AAGTGCCAGATTCTATTAGGCCCTCAAGAGCTGTTCATGAATTGGCTGTGGCCCACAACG
GACTCTCGGCGGTAGCTATAAAGAAGCGGGACACGCCTTTAAGTCATATAGTTTAGACAA
GTTCTTGGTTTCTAATAGAAGAAAAGCATTTCCCCGTTTACGCCAATTTTCCAGCATTAC
CTCAACTACGTAGCTATTTTGTGCTCTACGTTGATCATCAATCTGTCAGTCAGTCAATCA
TATTGATTTCTGACTGTTGCTTGAAGATTTGTACATATATTTGACCGATCTCTAACATAT
CTTAACCCATAGAGCTGATGTTCTGCCATGTATCACGATTTTTAATGGCGCAGGCATTTG
ATGTGTGGATGAGCTCAGGGTCATAAAATTCCATCTTACCGTCAGTCATCGAGCTGAGAA
ATGTTTATGAGCCAACAGCGACTGAATTATGACCCGAGCGTACGACAAATTGTCAACTGC
GATTATCGTTGTAGAGTTTAGCAGAGACTTTTCCATTACACGTGAATGGGAAATGGGAAA
TTGCAGCTGGTGAATGCAAAATGCTGACACAAAGAAGCAGCTGTAAAATTGATGGGGCTT
CTGCTGCTTGGGGCCTGGCGAAGAACCGTTGCAATGGACCAAAAAAAAAAAAATATAGGG
TATTTTTAGTCGGGTATACCCTAGAGGGAAGGTAACCTAGCAGAGAGCAGGAGAATGAGA
AGATCATGTATGTGCGAAATATGAATATAGGGTATTAAGTAGTCCAGTATACCTCAGCGA
ACATTTCTATACCCTGTGGCAAGCGGAGCCCGAAAATGAACACGTGCAGCTGGTGAGTGA
CGAAAATGCTAGCAGAAAGCCAGCACGCAAAGTAAAGAGACGAAAACATAACGGTCGGTC
GTAAAAGTACAGCGCGCGCGCGCCAGACGGGCGACGTCGAGATCACGCTCGCACACGGGT
GCCCAAACGCGCGGTGCAGTCGACGTCGGCGTCGAAGGGCCGTTAAGGCGTCGCGGCAGC
GGCTGTACAGTGGGACGAATTCAACTCACGCGCGGTGAAAAGTTGAATTCGTGAGTACAG
TTGTCGAGGGCAGTGAGGATGGCCGCATTTAAAGTTTAAATGAGAACAAAGTGAACAATA
AGAACGTGAAGCGGCCGAAGATAAATGAAAAAAATAAGTGGATAATAATAAAATTTTCTT
TTATAAATAAAATTAATTAAACAAAAATAAATAAAGAAATACGGAAAATAAACAATTAAA
ATAAACCGAGGTGCACAATAAAGATGAAGGCAGCGACCAAGTGAGGAACGGCCTAAAAGT
GAAAAGGAAAATTTAAGTACCATTTGTTGAGTTTTTTTTATATAAACAAAAAGAAAGAAA
ATAAAAAGGTTTTTTTTGTTTTGTTTGGTGGAAGATATAAAGGCAAAATAAAGAGAAAAC
TAAAAGAAACAAAAGTGGCTGAGTAAGATAGGCGTAAAACTGAGAAGACACCAACTGGTC
AAAAAAGGAGAGAAATAATAAAGGGACCGACGGAACCCCTAAAACGGGAAGAGAGGGAAA
CAGTACGTCGGCTACCAAGAAGGTATATGATAAAGGATGGAAGCAGGTGAGTGCCAAAAC
CCGGGGTAGGCGTCCGTTGGATCCACCAGCGACGCAAAGAGGAGTTAGTGGCGATCGCCC
AGGAGTTTGGGCTGGAAAAGGAGGGGCGCGTGGAGGAGCTACGTAAGCGGCTGTCCACCT
ACGTGCAGGATGGCGGTCATTCGACTGGGATTTGGGCTCGGCTTGCCGAGCTGGAATCCC
AGTATGCTAAAACTCTTGAGCCGCCATCTTGGGGCGTCCCACCCGACTTTGGTGGACGGC
CACGGCAAAAGTCGGAACCTGACCTCAGAAGCTCCCAGTTGTACGGGCATTTGCAGGCGC
CCACCCCGAGTTTGACCGTCTCGGGCGTGGAGGCAGTTCCCGCTCTCGGGGGAAATGAAG
ACCGCCGAGCAACTGCGGTCAACGCAGAGGTGGGGAGGTCCCCTGTTGAACCGGGTGGTG
GTCTCTGCTACACTAGACCGCACCATCCATCGGAGGCGAGGCCACTTCCCAATGTCCCGG
AGCAAGTTCGGAAGTGGGGTATGAGGTACGATGGCCGCTCCGACCCCCTTGGGTTCTTAG
AGGACCTCGAGGAGCGCGCTATCACCTATGGTATAGCCCTCGACCGTATGCCCAGGGCAA
TGAGCGAGGTGTTCTGCGATAGGGCTGCTCGTTGGTTTCTGAGCAGTGGGCTAAGGGATG
TGCCGTGGGCCGTGTTTAGGAGGGATTTCCTGGAGTTTTTCTTGCCCCCTCGTTACTTCG
AGAGGCTTGAGGACGAGATCCGATCCCGGAGGCAGCGCGTAGGTGAAGCGTTCAAGGAAT
ATTTGATAGAGCTGAGGGCTCTTATGCACCACGCTAGATACGAGCCGGCACAAGAGCTGC
ATCGGATCTACGAGAACGCCGCTCCGGAATATAGGCTCAATGTGCGACGGCAAGACTTTT
CTACCCTATCCCAGCTAACTCAACTGGCCGTAGAATACGAGACCGTCGTGAGGCAGAGGG
CGGAGTACTCAGGCAGCCAACCAATGGGCCCGGGTGTCTCTAGTTCAAATAGTGCAGAGT
GGGCGAGGACGGCACAGTCCTCGGGACATCTCAATCCGTTCCGGTCTGCTCCCAGCGGAT
AGGTGTGCACAGGAGGGGCATTTTGCCAGGGAATGTCCCAACGCCCCTGTCTTGTTTTGT
TGGGTATGTGGAAGCCGGGGCCGAAGTAGTCAGGAGTGTTGCCGCCGCACGGAGACGGGA
AACGGGCAACGGCGTCGCCCGGGCCAGGATCGGGTCGGCGCCAATACACACGGAACGCAG
TAATGGGACACCCACTGAAGGTGGACGGTGGCCGGATCGTCGCCACGGTAGAGATTGGCG
GACGAACGATGCCCGCCACGATCGATACCGGAGCCACTCGTAGCTTCATGAGTGAAGACT
GCGTACGCAAGTGGACGATCCGGGGAATAGCGGAGGAAATACAGGCACGTATCCGCCTGG
CAGACGGGTCCACCCTAGAGGTAGAAAAGGCTTTGAGAGTAGACGTCGGCTTAGGGGGAA
AAATGATCAGCATGACGATGCTCATCATGCCCTCAATGCTGGACCACGTAATCCTGGGTA
TGGATTTCTTGGGTGCGATGGGCACCACAATACGCTGCGGCGAGGCGGAACTGGTCCTAG
AAGCAGTGACGACACCGGGCGTGAGGCCAGGAACGAGCGAGGAGTCGGAGGAAGGCCTCC
CAAGGCATGAAAAGGGAGCACCTGCTCGGCTACAGAGGGAGCCGGAGGAAGGCCTCCCAA
GTCATGATAGGGGAGCACCTGCTCGGCTACAGAGGGAGCCGGAGGAAGGCCTCCCAAGTC
ATGATAGGGGAGCACCTGCTCGGCCTCAGAGGGAGCCGGAGGAAGGCCTCCCAAGTCATG
ATAGGGGAGCACCTGCTCGGCTACAGAGGGAGCCGGAGGCAGGCCTCCCAAGTCATGAAA
AGGGAGTACCTGCTCGGCCCCCGACGGAAAAGGTCAGGAAAAGGGGAGTAAAGTCCGGCT
CAAGTCGACAGCCTGGAGAATCTAAGAGGTGGCGCATAGAGCTGCAGAGGCAGACTTCTG
ATGGCTACGGAAGCGGCACGGCGGGAACGTGCCAGAGAAAGGACGGAGTAGGAGCGATGA
CCAGAATCCACACGGACATAGAGGGCCTGGAGCGATTGCCAGAATCGAGCGGCCATGTCT
GGAGTCGAAGTGGTGCCAGGAGGGGGCGAGAACGGAATCGAAGAGGCGGAGTGGCCAGCG
GATCTGGACCCAGAACTGAGGGAGTTCCTGGAGTCAGAGCTGGCTCTCTTCGAGGGGCTG
CAGGGAATCTCGCACATCGCGGAGCACCGAATCCGGCTGATGACAAGCCATTGAAACAGA
GGTACTACCCCAAGAATCCGGCCATGCAGAGGGTGATCGACGAGCAAGTGGATGAGTTGA
TCCGGGCAAATGCCATCGAGCCGTCGCGTAGTCCGCACAGCGCCCCGATCGTCTTAGTTA
AGAAGAAGACAGGCGAGTGGCGTATGTGTATTGACTACCGACAACTCAACGCGCATTCCA
TTCCGGACACTTATCCGGTGCCGCAGCTTCTTCCGGGAGAGCTTCTTCCGGGAGAGGTTA
GTCTACCTAGGACATGTAATTTGCGGGGAAGGAATACGGACCGATCCGGAGAAAGTGGAG
GCGATACGAAACCTGAGGGCCCCGACAAATTGCAAAGAACTGCGGCAGTGTCTCGGGATG
GCGTCATGGTACAGGCGCTTCGTACCCAATTTCGCGACCCAAGTACAGCCACTCACAGCG
CTCTTAAAGAAGGGGCGGAAATGGGCATGGGAGCAAGAACAGGAGGAGGCATTGCGTCAA
TTGAAGGAGAGCTTGACGACTGCCCCTGTGTTGGCTTGCCCCGACTTTTCCGCCAAGTTC
GTCTTGCAGACTGACGCGAGTGAGTATGGCCTCGGAGCAGTGCTGACGCAGACGATCGAT
GGACAAGAGCGAGTGATAGCGTACGCGAGCCGAAAGTTGCTGAAGGCCGAGGTGAACTAT
TCCGCCACTGAGAAAGAGTGCCTGGCAATCGTGTGGTCGATCCGGAAGTTGCGTTGCTAC
CTAGAAGGGTACCGATTCGACGTAATAACGGACCATCTAGCACTCAAGTGGCTCAATTCG
ATCGAGAGCCCGTCAGGAAGGATTGCGCGATGGGCATTGGAACTGCAGCAATTCCAATTT
GACGTTCATTATCGTCGAGGGAAGCTCAACGTCGTGGCTGATGTCGAGGCATCCTCTAGA
GACCTGTCAGCAAGCAGTGGTGGCCGAGGCCCCCTGCAAATGGGTCGCGAGAATGCGTGC
TAGTATCGCCGAAGAGCCAGCCAAGTTCCCGGATTACACCGAGGAAAACGGACAGCTATA
TAGGCATTTGGGTCACCGGATAGACGATGAGGACTACATCCCCTGGAAACTATGTGTAGG
CAGTGGTCAACGCCAGAGGGTACTGCGGGAATGTCATGATGCTCCCACGGCCGGACATCA
AGGTGTCAGAAAAACGGTGTCGAGGTTAGCCCAGCGGTATTACTGGCCGGGTATGTTCCG
CGATGCTGCCCGATACGTAAGATGTTGCGAAGACTGTCAAAAATTCAAGAGTGAGCAACT
CAAACCGGCTGGTCGCATGCTGACGAGGCAGGTGGCAGAGCCGATGGCGGTACTCTGCGC
GGACTTCGTCGGACCCCTCCCACGGTCGAAACATGGAAACACGATGCTATTGGTGTTCCA
TGACGCTTTCTCGAAGTGGGTGGAGTTGGTCCCTCTCAGAAGAGCCACAGCAGCACACCT
GCAGACTGCGTTTCGAGAGAGGATTCTAAGTAGGTTCGGGGTACCCAGAAAGTTTGTGTG
CGACAACGGGGTACAATTTACGAGCCGGAGCTTCAAGTCATTTTTGGGGTCCCTGAGTGT
AGAGCTCCAGTATACCGCCCCGTACTGTCCGCAAGAGAATCCCACTGAGAGGACTAACAG
GACTGTAAAGACCATGATAGCGCAATTTATTGAGAGCCACCAGAGTTCATGGGATGAACT
CTTGCCCGAGATCTCGCTGGCGGTCAACACGAGCGTGGCAGATTCAACGGGCTTTAGTCC
CGCTTTCCTGATGCAGGGCAGGGAACCTCGGTTACCCGCAGCTCTGTACGATCAGGTAAC
TCCGGGGTCCGCAACTAGTGCACTCGACCCTAGGACAAAGGCGGATAGGCTAAAAGAAAT
TTTTGATATCGTCCACAGCAACCTCCAGCGCGCATCAAAGTACCAGGGCCGGTATTACAA
CCTGCGAATGGATTCGATGGTCTTGTTGAGGCAGCACCAGTTGTCCAACGCAGCCGAAGG
TTTCGCCGCAAAGTTGGCACCCAAATTTGACGGCCCCTACAGGGTTGTCAAATTCATATC
CCCCAATATTGTGCGGCTGGTGAAATCAGGCGACCGCAAGAAGAGGGTGGCCAGCATCTC
ACAATTGAAACCATTCTACAGAAAGACGACGAGCGACGAAGAATACGAAGATCCAGGGCA
CGTAAATGCCCACGAGTAAGCGAAGGATGAGAGCAACACCCGTCGCCCAACGAAACTATT
ATAATTAAGCTTAGATAAAACTAACACTAACAACATAATTCAGAATAGTCATAGTTAAGT
GTGAGCCGCACTGAGAAAATAGGGCATTAACAAATAAGTAAAGAGTAAGTTAACCAATAA
GCTGAACTTTCAGAAATTATCGACATATCATCAGACGAAGACGTCAGCAGCGGGGACACC
GAGCCTTTCCCCGGGCCGGGAGCCGCAGGCCGCCCGCGCGACCCCCGTCGGGGGCGTGAG
TACTATCGAAGAGAACGGCAAGAAGGGCCGCCTCCCCGGTTCCGCCATACCCTATACTCC
CGGCGGACCAACATCATGGAGAGGCTAGACGGGATGGTCTTGCTGATGGCAGTCGAGGTC
ACGACAATGTTCGTGGAGGCACCATTCGCCCGGAACTCGCCACCGTACACGGAAGAGCCT
GCATCTCCGCCCCTCGCATCCCACTCGGCACAATCATCAGAGCCGGCAACCCCAACCGCG
GCCGGCGAGATGGACGAGGAAGAGTCCGTACCGTTCGGAACGGAGGAGCACACACCACCA
GCGCAGAACGTGGGGGCGGTAGAGGCGGTAGGAGAAGAGATATCCCCGTCGGCCGGAGAC
ACGGAGTCGCTACCGACGGAGGTGCCGAGCGGAGTCCGCGCAAACGACTGGGAAGCAGAC
CCGCCGAGCCTCTACCCAGAACCCCTAGTGGGAGGGGACCCGTCAACGGAGGACGAGGAG
GACGAGCCGGCATTCCGTCGCCGCTTTGCCACCCACCGTCTGGAGGTAGATCCGGGCAGC
CAGTTTCCCAGGATAACGCTGCGGTACCTACCAAAAGTCCCCGTGGAAGCCAACAAACCC
CGTCTGAACCCTGCAAAGCGCGAATGGGGGGTAGCCGAAGAAGGCCCCGGCGGAAAGCGC
CGACGCAGCCGCCATCGCCGACGGAGAGCCGCCAGAGGCAAGCGTCACCGGAGTGGAGGT
CATCGCCGACCCAGTCCCGAGGGAGCATCCTCGTCGGCCACGAAGAGGCTTCGTACGGAG
ACCGAAAAGGAGGGTCCTTCCCAGCTCGGGAAGGATAACAGCCGCTGCAAGATCACTTCT
CGAGGAGGGCATCCCGAACCCTGGCCGATACCGATTGCGGTCTGCCAGATGGTCGTGGAG
GAGCACCATCTCGGCAGCAAGGACGCGGCGAACTCGGCCGTGTCCACAGCCCGCGCCGAG
GCACCAGACGAAACCTTTCCTAAGGGATCGGAGGAGGAGTGGTTCGACGACGAGGACGAG
ATGCCCGCGCTCGTGCCTATTGCCCGCGCCGAGACACCCGACACCATCGCCCGGCGGGAG
TTGGAAGACGCCTGGTTCGGCCAAGAAGGCAAGGTGCCATCCCGAGAAGGTTCCTTCACG
ATTCGCCAGGAGGGCCGGGGTGAAGTCTGGTCCGAGGAAGAGGACGCGGTGGTGACGGCT
TCGTCACCCAAGCTTTCGAGTCCAACCCAGGATTCCTCCCCAATGGCTCTAAAGACTCCC
ACGGAGAGCTAGTTGTGGGACGACATAGTGGACCTTTTCGACGGCATCGACGGGTGGGAT
ACTAGCCTGGACTCAGTGCTGGAGGAGGAACCCGACACCGAGGTCGACACGGTCGCCCGC
AGTGCCGACGTGAGGGTCACACCGGAGAGCCCCACCAAGAAACCCGACACCGAGGTCGAG
GCGATCGCCCACAGTGCTGACGTTGGGGTAAAGCCGGAGAGCCCCGTCGAGGAACCCGTG
CCCGATTCCACCCCCTCAGGCTGGAAGGTGTTTCCTCTTGGAACACCGTTGTCGTCGGGC
GTGGTGGACCTAATCGCGAGAGAGGCGCGAATCCGCCGCTTCCGGTGCCGTCGTACTCGG
TTCCACGTGTCCGACGGAAAGAGCGAGTACAGCGTTACACTGAACGCGAGAGGCGACGTG
ACCGTCACCTGTTTGAAGTGAGGGGGGGGTGTGAGGCGGCTAATGAGATAAGCCACCCCA
CAGTTTTCACGGCAAGGAGCCGCTGGCGGGACAACGCATTAATTTTCTTTAGTTATAAGT
ATTAATTGTATTAGGTTAAGATCTTAGCGAAGTAAGAGGCAAGGAGCCATCAGTAATATA
AGCAGTTCGATATTAGGAGTAAAGAGGCAAGGAGCCGCGAATATTATAATTGATTTAACG
GAGCAAGAGTGAGTTTGAATTTAACCGCCGGCCGCCGCTGCAACCGTGCGTTGTCGATCG
GTTGCTCAACACCGTCTTTGAGAGCGCAACTTCAATTCGGCGGCGAAGAGCGAAAGCTCC
GAGGCGAAGTTGCGAAAGCTCGCGGCGAAGTTGAGCAGCCGAAGCGAGCGCATGGTTCGC
TGGCGAGCGTGCCGGCACTTTGGAATGAACACTAAGGGTGAGTAGAAGTGCAGCGCGAGA
CAGAAGAAATCATAGATGGTACAGTGGAGCGCTAGGGCTCCAGAAAACAGTGCGGCAGGG
TTTAGCTTAGGATGTACTATAAAGTCGGAATTAATAACAGTGAATAAAGTGTCAACGTGA
TAATTATCAAGAAGGAATTGGATTATTCTCTGTTCCCTGGTAACCCGGCTTACCTTAACA
TCGGAATTAACCGGTGTTCGACCTAACCTCGAACGAGGCGCATGCGGTACGAGAG
>Gypsy-82_Dmon#LTR/Gypsy
TTGTGAGGCGGCTAATGAGACCAGCCACCCCACAGTTTTCACGGCAAGGAGCCGTCATCC
CGTTGGCCAAATCACGGCAAGGAGCCGCTGGCGGGACAACGCATTAATTTTCTTTAGTTA
TAAGTATTAATTATATTAGGTTAAGATCTTAGTGAAATAAGAGGCAAGGAGCCATCAGTA
ATATAAGCAGTTCGATTAGTAGTAAAGAGGCAAGGAGCCGCGAATATTATAATTGATTTA
AATAGTGAGTTTGAATTTAACCGCCGGCCGCCGCTGCAACCGTGCGTTGTCGATCGGTTG
CTCAACACCGTCTTCGAGAGCGCAACTTCAATTCGGCGGCGAAGAGCGAAAGCTCCGAGG
CGAAGTTGCGAAAGCTCGCGGCGAAGTTGAGCGGCCGAAGCGAGCGCATGGCTTGGCGGC
GAGCGTGCCGGCACTTTGGATTGAACATTAAGGGTGAGTAGAAGTGCTGCGCGAGATAAA
CGAAATCACAGATGGTATAGTGGAGCGCTAGGGCTCCAGAAAACAGTGCGGCAGGGCTTA
GCTTAGGATTTACGCTAAGGTCGGAATTAAGAACAGTGAATAAAGTGAACGTTATAATTA
TCAAGAAAGAATCGGATTATTCTCTGTTTCCTGGTAACCCGGTTTACCTTAACATCGGAA
CTAACCGGTGTTCGACCTAACCTCGAACGAGGGACATGCGGTACGAGATTGTGGCTCCGG
GGTGGGCATTGCCGGTTGGTGTTTCGATAGAGGAGCGGTACGAGGCCACGGCCCGATAGA
GTAGCGGTACGAGGCCACGGCCCGTTAGGTAGTGGTGCGAGGCCACGGCCCGCTAGTGTA
GTTGGTGCGAGGCCACGGCCCGCTAGCATAGTGGTACGAGGCCACGGCCCGGCAGAGAGA
TAGAGTGTTTAGGTAGTGGAGTTGGTGCGAGGCCACGGCCCGCTAGTGTAGTTGGTGCGA
GGCCACGGCCCGCCAGCATAGATGGTACGAGGCGACGGCCCGATGGTGTAGGTGTGTAGA
AGTAGATCTGGGTTTGGTTTGGTCAGGATACTCACCCCCCCCTTAAGCCCTCACTCCCAG
CGAAATTATAAATAACTTGTAGCTCGCTAGACCTGGTAAGACTGAGAATTATACCCCGGC
CAGAAGCTTCCTTACAAGTGGCGCCCGAGCAGGGACCAAGAGGCGTTTAGGGGTGTGGCA
TGTCGGCGGATTAAAGCCCGCAAGCATGCCCGAATAGGTATTTTCCAAAAAAAAAAAAAA
AAAACATAGGGTATTTCTATTCGGGTATACCCTAGAGGGAAGGTAACCTAGCAGAGAGCA
AGAAAATGAGAAGATCATGTATGTGCGAAATATGAAAATAGGGTATTAAGTAGTCCGGTA
TACCCCAGAGAACATTTCTATACCCTGTGTTAGGCATAGCCAGAAAATGAACACGTGCAG
CTGGTGAGTGACAAAAATGCTAGCAGCAAGCCGGCAAGCAAGATAAAGAGACGAAAACAT
AACGGTCGGTCGTAAAAGTACAGCGCGCGCGCGCCAGCCGGGCGACGTCGAGACCACGCT
CGCACACGGGTGCCCAAACGCGCGGCGCAGTCGACGTCGGCGTCGAAGGACCGTTAAGGC
GTCGCGGCAGCGGTTGTACAGTGGGACGAATTCAACTCACGCGCGGTGAAAAGTTGAATT
CGTCAGTACAGCTGTCGGGGGCAGTGAAGTGGTCACCCTTCAAGTGAATGTGAACAAAGG
GAACAATAAGAGCGGAACAAGTGCCAAATAAAAATAAGTGAATAAAATTAATTAAACAAA
AATAAATAAAAATAAGTGAATAATAATAAAATTTTCTTTTATAGATAAAATTAATTAAAC
AAAAATAAATAAAAATGAGTGGATAATAATAAAATTAAAATAAACCGAGGTTCACAATAA
AGATAAAGGCAGCGACCACATAAGGAACAGCCTAAAAGCGGAAAAGTGAGAAAAGAAAAT
TTTGAAATACCTTTTGTTGAGTTTTTTTTTGAAAAAAAAGGGGGGGGAAATATTTTTGTG
GAATATTTTTTGTATTTTTGTTTGGTGAAAGATATAAAGGCAAAAGGAAAGAAAGAAATA
AAAAAAAAAAAAAACAAAAGAAGAAAACTAAAAGGAACCAAAGTGGCTGAGCAAGATCGG
CGAAAAGTGAAAAGACACCAACACCAAGAAAAGGAGAGAGAAATAATAAAGGGACCGACG
GAACCCCTAGAACGGGAAGAGAAGGAAACAGCGACGTCGGCTAGCAAGGAAGTATACAAT
AAAGGATGGAGGCAGGTGAGTGCCAAAACCCGGGGGTAGGCGTCCGCTGGATTCACCAGC
GACGCAAAGAGGAGTTAGTGGCGATCGCCCAGGAGTTTGGGCTGGAGAAGGAGGGGCGCG
TGGAGGAGCTACGTAAGCGGCTGTCCACCTACGTGCAGGATGGCGGTCATTCGACTGGGG
TTTGGGCTCGGCTTGCCGAGCTGGAATCCCAGTATGCTAAAACTCTTGAGCCGCCGTCTT
GGGGCGTCCCACCCGACTTTGGTGGACGGCCACGGCAAAAGTCGGAACCTGACCTCAGAA
GCTCCCAGTTGTACGGGCATTTGCAGGCGCCCACCCCGAGTTTGACCGTCTCGGGCGTGG
AGGCAGTTCCCGTTCTCGGGGGAAATGAAGACCGCCGAGCAACTGCGGTCAGCACAGAGG
TGGGGAGGTCCCCTGTTGAACCGGGTGGTGGTCTCTGCTACACTAGACCGCACCATCCAT
CGGAGGCGAGGCCACTTCCCAATGTCCCGGAGCAAGTTCGGAAGTGGGGTATGAGGTACG
ATGGCCGCTCGGACCTCGAGGAGCGCGCTATCACCTATGGTATAGCCCTCGACCGTGTGC
CCAGGGCAATGAGCGAGGTGTTCTGCGATAGGGCTGCTCGTTGGTTTCTGAGCAGTGGGC
TAAGGGATGTGCCGTGGGCCGTGTTTAGGAGGGATTTCTTGATCTACGATCTACGAGAAC
GCCGCTCCGGAATACAGGCTCTATGTGCGACGGCAAGACTTTTCTACCCTATCCCAGCTG
ACTCAACTGGCCGTAGAATACGAGACCGTCGTGAGGCAGAGGGCGGAGTACTCAGTCAGC
CAACCTATGGGCCCGGGGGCCTCTAGTTCAAATAGTGCAGAGTGGGCGAGGACGGCGCAG
TCCTCGGGACACCTCCGGGAGTGTTGCCGCCGCGCGGAGACGGGAAACGGGCAACGGCGT
CGCCCGGGCCAGGATCGGGTCGGCGCCAATACACACGGAACGCAGTAATAGGACACCCAC
TGAAGGTGGACGGTGGCCGGATCGTCGCTACAGTAGAGATTGGCGGACGAACGATGCCCG
CCACAATCGATACCGGAGCCACTCGTAGCTTCATGAGTGAGGACTGCGTACGCAAATGGA
CGATCCGGGGTAAAGCGGAGGAAATACAGGCACGTATCCGCCTGGCAGATGGGTCCACCC
TAGAGGTAGAAAAGGCTTTGAGAGTAGACGTCAGCTTAGGGGGAAAAATGATCAGCATGA
CGATGCTCATCATGCCCTCAATGCTGGACCACGTAATCCTGGGTATGGATTTTTTTGGGG
GCGATGGGTACCACAATACGCTGCGGCGAGGCGGAACTGGTCCTAGAAGCAGCGACGACA
CCGGGCGTGAGGCCAGGAACGAGCGAGGAGTCGGAGGAAGGCCGCCCAAGGCATGAAAAG
GGAGCACCTGCTCGGCTACAGAGGGAGCCGGAGGAAGGCCTCCCAAGGCATGAAAAGGGA
GCACCTGCTCGGCTACAGAGGGAGCCGGAGGAAGGCCTCCCAAGGCATGAAAAGGGAGCA
CCTGCTCGGCTACAGAGGGAGCCGGAGGAAGGCCTCCCAAGTCATGACAAGGGAGCACCT
GCTCGGCTACAGAGGGAGCCGGAGGAAGGCCTCCCAAGTCATGATAGGGGGGCACCTGCT
CGGCTACAGAGGGAGCCAGAGGCAGGCCTCCCAAGTCATGAGAAGGGAGTACCTGCTCGG
CCTCCGACGGAAAAGGTCAGGAAAAGGGGAGTAAAGTCCGGCTCGAGTCGACAGCCTGGA
GAACCCAAGAGGTGGCGCATAGAGCTGCAGAGGCAGACTTCTAATGGCTACGGAGGCGGC
ACGGCGGGAACGTGCCAGAGAAAGGACGGAGTAGGAGCGATGACCAGAATCCACACGGAC
ATAGAAGGCCAGGAGCGATTGCCAGAATCGAGCGGCCACGGAGTTCTATCTGGAATCGAA
ATGGTCCCAGGAGGGGGCGATAACGGCATCGAAGAGGCGGATTGGCCAGCGGATCTGGAC
CCAGAACTGAGGGAGTTCCTGGAGTCAGAGCTGGCTCTCTTCGAGGGGCTGCAGGGAATC
TCGCACATCGCGGAGCACCGAATCCGGCTGAAGGATGACAAGCCGTTGAAACAAAGGTAC
TACTCCAAGAATCCGGCCATGCAGAGGGTGATCGACGAGCAAGTGGATGAGTTGATCCGG
GCAAATGCCATCGAGCCGTCGCGTAGTCCGCACAGCGCCCCGATCGTCTTGGTCAAGAAG
AAGACTGGCGAGTGGCGTATGTGCATTGACTACCGACAACTCAACGCGCATTCCATTCCG
GACGCTTATCCGGTGCCTCGTATTAAGCACATCCTGGAGCGGTTGCGCCACGCCCGGTTC
ATCTCCACTCTGGATTTGAAGCACGGGTACTGGCAGATACCGATGGCAGCCGATAGTCGA
GAGTGTACGGCGTTCACAGTCCCTGGAAGAGGTCTTTTCCAATGGCGGGTGATGCCATTT
GGCTTACACTCGGCGTGTGCGACATTTCAGCGCGCTTTGGATACGGTAATAGGGCCGCAG
ATGGAGCCTCATGCGTTCGCCTACCTAGACGACATCGTGGTAATAGAAGCGACGAAAACA
CAGCATGTAGAGAATTTGAGGGAGGTATTCCGCCGGCTAAGGGCGGCCAATCTCCGGTTA
AATAGAAAAAAATGCAGCTTCTTCCGGGAGAGGTTAGTCTACCTAGGACATGTAATTTGC
GGGGAAGGGATACGGACCGATCCGGAGAAAGTGGAGGCGATACGAAACCTGAGGGCCCCA
ACAAATTGCAAAGAACTGCGACAGTGTCTCGGGATGGCGTCATGGTACAGGCGCTTCGTA
CCCAATTTCGCGACCCAGGTACTCACAGCGCTCTTAAAGAAGGGGCAGAAATGGGCATGG
GAACAAGAACAGGAGGAGGCATTGCGTCAATTGAAGGAGAGCTTGACGACTGCCCCTGTG
TTTGCTTGCCCCGACTTTTCGCCAAGTTCGTCTTGCAGACTGACGCGAGTGAGTATGGCC
TCGGTGCAGTGCTGACGCAGACGATCGATGGACAGGAGCGCGTGATAGCATACGCGAGCC
GAAAGTTGCTGAAGGCCGAGGTAAACTATTCCGCCACTGAGAAAGAGTGCCTGGCAATCG
TGTGGTCGATCCGGAAGTTGCGTTGCTACCTAGAAGGGTACCGATTCGACGTAATAACGG
ACCATCTAGCGCTCAAGTGGCTGAATTCGATCGAGAGCCCGTCAGGAAGGATTGCGCGAT
GGGCATTGGAACTGCAGCAATTCCAATTTGACGTTCATTATCGTCGAGGGAAGCTCAACG
TCGTGGCCGATGCCCTGTCGAGGCATCCTCTAGAGACCTGTCAACAAGCAGTGGTGGCCG
AGGCCCCCTGCAAATGGGTCGCGAGGATGCGTGCTAGAATCGCCGAAGAGCCAGTCAAGT
TCCCGGATTACACCGAGGAAAACGGACAGCTATATAGGCATTTGGGTCACCGGATAGACG
ATGAGGACTTCATCCCTTGGAAACTATGCGTAGGCAGTGGTTAACGCCAGAGGGTACTGC
GGGAATGACATGATGCTCCCACGGCCGGACATCAAGGTGTCAGAAAAACGGTGGCGAGGT
TAGCCCAGCGGTACTACTGGCCGGGTATGTTCCGCGATGCCGCCAGATACGTGAAATGTT
GCGAAGACTGCCAAAAATTCAAGAGTGAGCAACTCAAACCGGCTGGTCGCATGCTGACGA
GGCAGGTGGCAGAGCCGATGGCGATACTTTGCGCGGACTTCGTTGGACCCCTTCCACGGT
CGAAACATGGAAACACGATGCTATTGGTGTTCCATGACGCTTTCTCGAAATGGGTGGAGT
TGGTCCCTCTCAGAAGAGCCACAGCAGCACACCTGCAAACTGCGTTTCGAGAGAGGATTC
TAAGTAGGTTCGGGGTACCTAGGAAGTTTGTGTGCGACAACGGGGTACAATTTACGAGCC
GGAGCTTCAAGTCATTTTTGGGGTCCCTGGGGGTAGAGATCCAGTATACCGCCCCGTACT
GTCTGCAAGAAAATCCCACTGAGAGAACTAACAGGACTGTAAAGACCATGATAGCGCAAT
TTATTGAGGGCCACCAGAGTTCATGGGATGAACTTTTGCCCGAGATCTCGCTGGCGGTGA
ACACGAGCGTGGCAGATTCAACGGGCTTTAGTCCCGCTTTCCTGATGCAGGGCAGGGAAC
CTCGGTTACCCGCAGCTCTGTACGATCAGGTGACTCCGGGGTCCGCAACTAGTGCGCTCG
ACCCTAGGACAAAGGCGGCTAGGCTAAAAGAAATTTTTGATATCGTCCACAGCAACCTCC
AGCGCGCATCAAAGGACCAGGGCAGGCATTACAACTTGCGGAGACGAGAGTGGCGGCCTT
CGTTGGACTCGATGGTCCTGTTGAGGCAGCACCAGTTGTCCAACGCTGCCGAAGGTTTCG
CCGCAAAGTTGGCACCCAAATTTGACGGCCCCTACAAAGTCGTCAAATTCATATCCCCCA
ATATTGTGCGGCTGGTGAAATCAGACGACCACAAGAAGAGGGTGGCCAACATCTCACAAT
TGAAACCATTCTACAGAAAGACGACGAGCGACGAAGAAGACGAAGATCCAGGGCACGTAA
ATGCCCACGAGTAAGGCAAGGATGAGAGCAACACCCGTCGCCCAACGAAACTATTATGAT
TAAGCTTAGATAAAACTAACATTAACAACATAATTCAGAATAGGCATAGTAAAGTGTGAG
CCGCACTGAGAGAATAGGGCATTAACAAATAAGTAAAGAGTAAGTTAACCAATAAGCTGA
ACTTTCAGATGGAACCCGAAGTTATCGACATATCGTCAGACGAAGACAACAGCAGCGGGG
ACACCGAGCCTTTCCCCGGGCCGGGAGCCGCAGGCCGTCCGCGCGACCCACGCCAGGGGC
GTGAGTACTATCGAAGAGAACGGCAAGAAGGACCGCCTCGCCAGTTCCGCCATACACTAT
TCTCCCGGCGGACCAACATAATGGAGAGGCTAGACGGGATGGTCTTGCTGATGGCAGTCG
AGGTCACGACAATGTTCGTGGAGGCACCATTCGCCCGAAACTCGCCACCGTACGCGGAAG
AGCCTGCATCTCCGCCCCTCGCATCCCACTCGGCACAATCATCAGAGCCGGCAACCCCAA
CCGCGGCCGGCGAGATGGACGAGGAAGAGTCCGCACCGTGCGGAACGGAGGAGCACACAC
CACCGGCGCAGGACGTGGAGGCGGTAGGAGAAGAGATATCCCCGTCGGCCGGAGACGCGG
AGTCGCCACCGACGGAGGTGCCGAACGGCATCCGCGCAAACGACTGGGAAGCAGACCCGC
CGAGCCTCGACCCAGAACCCTTAGTGGGAGGGGACCCGTCAACGGAGGACGAGGAGGACG
AGCCGGAATTCCGTCGCCGCTTTGCCACCCACCGTCTGGAGGTAGACCCGGGCAGCCAGT
TTCCCAGGATAACGCTGCGGTACCTACCAAAAGTCCCCGTGGTAGCCAACAAACCCCGTC
TGAACCCCGCAAAGCGCGAATGGGGGGGTGCCGAAGAAGGCCCCGGCGGAAAGCGCCGAC
GCAGCCGCCATCGTCGACGGAGAGCCGCCAGGGGCAAGCGTCGCCGGAGTGGAGGCCATC
GCCGACCCAGTCCCGAGGGAGCATCCTCGTCGGCCACGAAGAGGCTTCGCACGGAGACCG
AGAAGCCCGAAGGATCGCAGAGGTGCGTGCCGCGTTCGCCCCGCGAGCGCCAGGAGGGTC
CTTCCCAGCTCGGGAAGGATAACCGCCGCTGCAAGATCGCTTCTCGAGGAGGGCATCCCG
AACCCTGGCCGATACCGATTGCGGTCTGCCAGATGGTCGTGGAGGAGCACCATCTCAGCA
CCAAGGACGCGGCGAACTCGGCCGTTTCCGCAGCCCGCGCCGAGGCGCCAGACGAAACCT
TTCCTAAGGAATCGGAGGAGGAGTGGCTCGACGACGAGGACGAAATGCCCGCGCCGAGAC
ACCCGACACCATCGCCCGGCGGGAGTTAGAAGACGCCTGGTTCGGCCAAGAAGGCAAGGC
GCCATCCCGAAAAGGTTCCTTCACGGTTCGCCAGGAAGGCCGGGATGAAGTCTGGTCCGA
GGAAGAAGACGCGGTGGTGACGGCTTCGTCACCCAAGCTTTCGAGTCCAACCCAGGACTC
CTCCCCCATGACTCTAAAGACTCCCACGGAGAGCGAGTTGTGGGACGACATAGTGGACCT
TTTCGACGGCATCGACGGGTGGGACACTAGCCTGGACTCAGTGCTGGAGGAGGAACCCGA
CACCGAGGTCGACACGGTCGCCCGCAGTGCCGACGTGAGGGTCACACCGGAGAGCCACCC
CAAGAAACCCGACACCGGGGTCGAGGCGATCGCCCACAGTGCTGACGTTGGGGTAAAGCC
GGAGGACCCCGTCGAGGAACCCGTGCCCGATTCCACCCCCTCAGGCTGGAAGGTGTTTCC
TCTTGGAACACCGTTGTCGTCGGGCGTGGTGGACCTAATCGCCAGAGAGGCGCGAATCCG
CCGCTTCCGGTGCCGACGTACTCGGTTCCACGTGTCCGACGGGGAGAGCGAGTACAGCGT
TACGCTGAACGCGAAAGGCGACGTGACCGTCACCTGTCCGAGGTGAGGGGGGGGTGTGAG
GCGGCTAATCAGACCAGCCACCCCACAGTTATCACGGCAAGGAGCCGTCATCCCTTTGGC
CAAATTACGGCAAGGAGCCGCTGGCGGGACAACGTATTAATTTTCTTTAGTTATAAGTAT
TAATTATATTAGGTTAAGATCTTAGTGAAATAAGAGGCAAGGAGCCATTAGTAATATAAG
CAGTTCGATTAGTAGTAAAGAGGCAAGGAGCCGCGAATATTATAATTGATTTAAATAGTG
AGTTTGAATTTAACCGCCGGCCGCCGCTGCAACCGTGCGTTGTCGATCGGTTGCTCAACA
CCGTCTTTGAGAGCGCAACTTCAATTCGGCGGCGAAGAGCGAAAGCTCCGAGGCGAAGTT
GCGAAAGCTCGCGGCGAAGTTGAGCGGCCGAAGCGAGCGCATGGCTTGGCGGCGAGCGTG
CCGGCACTTTGGATTGAACATTAAGGGTGAGTAGAAGTGCTGCGCGAGATAAACGAAATC
ATAGATGGTATAGTGGAGCGCTAGGGCTCCAGAAAACAGTGCGGCAGGGTTTAGCTTAGG
ATTTACGATAAGGTCGGAATGAATAATAGTGAATA
>Gypsy-11_DVir-I#LTR/Gypsy
CTGTGTAATGGTCGCAGTTTTCCTATTTAAATTAAACCGCGTAAGCGATCCTAACAGCTT
GCGTTTGTGTAACGACGCTATAGCGATCAGCTTTTGTCTGTCATGGTCAGCTGCGAATGA
TTCTGCCGCTGCTATAAACCGCCTGCGTGCACGTTGGCAGCGCAGCTATCTTCAATCTAA
TCCGGGAAAGAAAAAAGCTCTGAGACCCTATATAAGCCTGTAGGTCCCGGATATAACCCT
TCTTGTCAAAAATTACTTTACCATCGAAGGTCTGGCTACGGCGGTTCGGACATAGCCCCA
CCAAAATATTAAACTAAAAGCAACAAGTTCGGGCATCAGTCGTTTAATTCGTTTAATTTA
AATTCCAACTAAATTGAACCAAAAACAAAAAAATAAAAAGAAAAACCCTAAAAGTAACCG
ATTGGCGAAATAAATTTTTTGTTCGTTTGATGATAACCTTTCGCTACGCCACCCGGCCAC
CAGCACCTCACCGGCATATATTTCTTTGTGCCAAGATCTGGTCACAGTTTAACCAGTTCT
TGCCTGCCTGCCGAAAGTAATTTTTGGAGGAATCAATCTTGCCGCCGCCGTCTCTGACAT
AAAAACCCACTTATTTTGAGGCAACCGCCACGTGTGCCCATTGGACGGCACTGTAATTTC
TTGGGACGGCAATGTCATTACTGCCCCCATTAAATAGACGTCAGCCTCAACTGCGGATCA
GCTGCCATTTCCTTGCTCATGCCAGCAAGAAAGGGCAGGCGCCGTTTCCACAGTCTGGAA
TCCGGAAGAGGGAGTAGCCTTTTGGGCCCCAGTGACGCGCCGCTGATCAGAAGCCCAGAT
GACATCGCCCATTAAGTTGGCCGGAGCGTGCAGATGCATGAAAATTGCTGTTAAATGTTT
TTAGTAAAAAAATAGTTAATTAAATCTTGTGAGAGACGTCCAAAAGTTTGCGGAAAGTGC
ATTTAGTAGGGCCCTCTAAAAACCTCGTGCAAGTGCAGTGAAAAAAAAAAAACAAAATTT
ACCTCTATATGTATATCTTTATATATATAGAAAGAATTAATAGTGTAAATTTATCCCCCT
TCTTGTTGGGGTAGAGTCCAAAGTCATTTCTGAATTTTTTTATATTATTTTTAATTTTTC
CCACTTAATTTCGGAGAGTATCTTTTAAGTACTCACAATTTAAAAATTCTCCTGTGCCAT
AATAAATAATCAAAACAATTTAAAGCCCCACAGAAGACAAAAGAAATCAAATGAAAGAAA
AAAAATAAAATTTGCTGCAAACTCTCCGCTGGAAGGCCTTTCATCGAGGAATACATGTAA
GTCTGTACCTTTTGTTTTGATTATATTTTCTTATTTTGGCACAGATAAGCACAGCCAAGC
TGACATGCGCACCTGCTGAGCTTTTTACGACTTTCTGTTTCGCATTACGCTTTAGCTCCG
ATCAATATGTTTATGGCCGTGTCAGTCTGGTGAATGCTTATCATCTTTGATTCTACCTAC
ACCCCGCTCAGATATTAGCTGAAACAGAAGCAACATAAAAGAAAAGATTTTTAACGGAAT
CAAATATATGTACACAAATATGTATAATTGTATTCACTGACCAGCTGGTTGCGCTGCGCT
CCGATTTGCCCATGCGCTTCGAGCTTAACCTTCTGTTGCCCATATTTTTTTCGACCATAT
AATTAACCATCAACTACCATGATATTGACTCTATTATAATACATTTTTTGCTTTTGTCGA
TTGCACTTTAATTCAAGTTACTAATGTCATTCCTTTTCATTGCCTAGCCTTATTCTATAA
TTATTAAATGCACTTTAGCGAAATTTTGAGATTTATTTTTTTAATTTTGCGCAATAAGAA
AAAATATTAACTGAATAGTTTATGAAATGAATTATTTTTGAAGAATTTTTGAGCCATTGT
AAAAATATTAACTGACTAGTTTTAGTTACTGAATTATTGTTGAATCATTAATGCCACTTG
TACTAAGATACAGATTATCTAACGGAAGAATTAAATTTCATTGAATAATGCTTTTGTTTA
TAATAAATATTAATTACGGATTTTGAATATGAATTGCTAAGTCTTCTTTCCTGGTGACAT
GGTGATATAATGTCGTAGAAGAATGTTTTTTTTGGGATCTTCAAAACCTTAAACGCTGAA
GATCATGGCTGGGAGGGTATCGAACGCGAGAGTCAGTTTACATCCAAGACTTCGCCTCTA
CGGAATATATGTGCCCTAATGAAAGCTATCACCATTCTATTGGCACTTTTAGTGCTCGTT
AAGTTATGCCTGTTTGAGATTTTGTTTCTTCGGAGTATCGGTCTTCAATTTAGATTCTGT
AGGGATCCTAAAATAAAATTGTGTATGCAGGTCGAGACATGGCAAAAAGAACCCCCCCAC
CGCTAGGGAGCAAGAGGATCCCGCCCTGCCATGCTAACTCAACCACGAGGAGCCACGGTG
AATACTTCCCGAATTATTTTGTGAAGATTGGCTGCCAACCGCCGTCACCGTTGCTACCCG
ATATGTATTGCTAGAGTAGCTTCACCACAGTACATGCTACATAAATTTTTGGCGCCCAAT
CATGGGGCCCGAGGTTGAATATATAAAAAAAAAATGAGTCTTTATATTATTGTCCACGCA
CGCTGACGTCGATGAGACTGGCTTAGTCTATCTTCCGCATGCGCAGATATTGGTAGTATA
CAAAATAGTAATTAGGACTACGATGCTTACAATTCAGAGCTTGAATTATGCCGAGAATCT
GACCTTACTATATTGTTGAGTGCCTATATATAAACACGACTATAGTTATTAACACCAGCT
ATACAATCGGTCCCATACATTTGCTCGTTTTCTTTCTTATAATTTTGGAGAAACAACAGA
TTAGGTTTGCTTAGGTGGAAATACTTTCAAATGCAATTTTAGAATACTGCATATTTTGCT
AAGATATCAGTACTGATTGCTACTTGATAGCTTGTTGATGGTTAAGTAAATCTCAGTCTT
CGTGGAGCCAAAAGTTATAAAGTTAGATTGAATGGTTTTGTATTAACGATACTATCAAAG
ATAGTTAGAATGTTGCCCGGAACTTGGCCATATGCTGCTTTGCATATCCTTGCCGAACAT
TTCTGACTAGATTAAAATGTTGAATGTTACAAACCGCTTTCTAAAGTAGTTTCAATAAAC
CAGATAAATTACCTACTTTCATTGAGGCGATTATATTTCGTAATTAAAAAAAAAAAAAAA
AAAAAAAAATTAAAAAAATTAACTTCTACTTTATTATGTTACCAAACCAATGTCACGAAT
CAGGAAAATATGAATGAATCATGTTGCCTTTACGCAGCCCACAAAATGTACAGCCGTCGT
CAGAGACAGCTGATAACCACTGTGTTCTATGCCAGTTAGTAATGGACAATACACAGTCTT
GCTATTGCACCCCTTGTAGGCATGTTTTCCACAAACTTTGCTTGGAAGGTTGGTTGGTAA
ACCATGCTAAATGTCCCAGTTGTAGTGCTGTGATTGATCCAGCCTCAATTAAATTAGTTG
TTGGAGATTGCTCGCCGAGAGGAAAACAATCTGCTCCACCTCCACCTACGAACATAGGGA
GAACGGTAACGCGCAGTCTAGCAAAATCTCTTAATCCTGGTCCGACCCAGAGTGGCGAGA
ATCCAACAGCAAGGTTATTAGATGTTAGTGATGTACCACAATCAGGACTCGACGCTAGCA
ATAGCACGAATCCACCTGAAATCGCTCCTGCACGACCAGCTCCTGGTGTAAGAAGAAGAG
GAAGACCCACTCAGCCCAATAATACCCGCCAAAATCTGGGAGTGGACTATAGGATAATTC
AGGAGATGATCGAACAATCAATCACTCGCGTTATGTCATCATTGCAAATACAAGCACCAC
CTTTTCCAAGAGTGTTGCCAACCCCGATCCCGGTGTCGCCTAGTAGTTCGTCATTCCGAA
ATGGAAAAATTGCTGACACCATGCAAAAATGGAATCTTCATTTTGATGGGTCTACCGAAG
GATTAGGGGTAGAAGAATTTCTGTATAGAGTCAAAACATTGACTGATGAAACTTTAGACA
GCGACTTTATGGGTCTCTGTAAGCACTTACATGTGCTATTTTTAGGCAAAGCCCGCGACT
GGTACTGGCGGTACCACAAGCAGGTAGACCACATAGTCTGGACTGAATTTTGTACGGCAC
TTCGCCATCAGTACAAAGATTATCGCTCCGATTTTATGAGCAAAGAACTTGTAAGAGCTA
GAAAGCAAAACCCTGGGGAATCATTTGTGTCGTTCCATGACGCTGTAGCGTCACTGATCG
ATAAATTTGCAATTAAAATTGACGAGGAGGAGTTAATCGAAATTTTAAAAAATAATTTAT
TACCCGAAACCCGACATAAACTGCTATACCAGTCAATAAGTTCCGTTGGCCATCTACGTA
GATTGGTCCAAATGAACGAGAATTTAGTTCATGAGCTCAGTTGTCGCACTGATGGTATGA
ATAAATCCAGGACTATTGGCCGTCGCCAAGTATATGGACTAGAAGAGTCTTTTAATGAAC
CGGAGGTAGAAAATTCAGAAGATACAAACTTTGACATCGCAGCTATTCGTAGATGTCATA
CCAACCTTAAATGTTGGAACTGCGAAGAGCAAGGGCATCTGTGGGAAAATTGCCTTGCTG
ACCGCCGTATATTTTGTTACGGATGCGGGGCACCCAACATTTATAAGCCCCAGTGCCAAA
ACTGTATCCGTAAAGCTTCGGAAAACCAACAAAAGGGTGCATCCAGCAGCAGTCGGATGC
CCCCAAAAATCTAATTAATTCCCATACGAACTTTGTACCTGTGGACCGAAGAAAAAGCTT
GGTCCCTACACCGACTTTAAAGTCACATCCCAACAATTTAGAAATAGCTAAAACTATTAA
ATTACGATTTTTACCGTATCATGAACGGTTAGCTAATTATTTGCATGTCCGAAATAAGAT
TTTTTATGAAGAAAAACCCCGTATTTCTCAGCGTACGCAGCGCTTGAAAAATTATTATTC
AAAAATCAAGCAACATAGCAAGCTTTTAGTTTCGACAGTTTTTTGCAATCCCACCGATAT
GCGCAGCTATGCCGAAGTGTCATTTTTAACCTTTACCGAGCTTGGTCTATTGGATACAGG
CGCGAATATTAGCTGTATAGGTTCTACGCTTGCGCAACAAGATTTTACCGCAATGCCGGA
ATTTAAGCCTATTAAATCGCATGTCAGAACAGCAGATGGCCATAGTCAGAAAGTCATCGG
AGTGCTTGAAGTTAAAATGCAGTATAAATCGGCTACCAAGTCCTTGAAACTGTATGTGAT
TCCTTCTATAAACCAAAATCTAATTTTGGGTCATGATTTTTGGAGAGCCTTTGAGCTTGC
TCCAAGCATTATAAATTCTGTAGAGCTAAAATCAATGGAAAAAGAGCAGGAAACAGAGTC
GATTGCATACCCCTTAGATAGCCAGCAAACGCAACAGCTGCACGTAGTAAAGCAGTTGTT
CCCCAACGCTGCTGATAGATTAGGCCGCACAACATTGATCCAACACCATATAGATATAGG
AGACGCACGTCCAGTGAAACAAAGATTCTATCCTGTAAGTCCGGCCGTAGAAAAGTTGTT
ATATGCAGAAATTGATCGCATGTTGCAGCTTGGAGTTATTGAGCCGTCGGTAAGCGCCTG
GAGCTCGCCTATGCGACTCGTCCTTAAGCCCAACAAGGTTCGCCTTTGTCTGGATGCTCG
AAGACTGAATGACGCCACAAAAAAAGATGCTTATCCTCTGCCGAGCATCGATGGAATTTT
TTCGCGGCTACCTAAGGCGAATATAATTTCCAAACTAGATTTGAAAGACGCCTATTGGCA
AATAGAACTTTCCGATGATTCAAAGCCTCTCACTGCTTTTACGGTCCCCGGAAGACCGCT
ATATCAGTTTAAGGTCATGCCCTTTGGCCTTTGTAACGCGCCGTCTACCATGTGTCGGTT
AATGGACGAGATAATTCCTTCTGACCTGCGCTATTGCGTATTTGGTTATTTAGATGACCT
GTGTATTGTGTCAGAGGATTTCAGTTCACATCTGGCGGTATTGGTTCGCATCGCTGAGCA
GTTTAGAAAAGCCAACTTGACTTTAAATATTTCGAAAAGTCAATTCTGTGTAACAAGTAT
CAATTATCTTGGTTACGTGATTGGTAGCGGAGGTATTTGCACAGATCCGGAAAAAGTAGC
TTGTATTGTAAATTGGCCGCCGCCAAAAAACTTGAAGCAAGTTCGAGGATTTCTAGGAGT
TTGCGGTTGGTATCGTCGGTTTATATGCAACTTTTCCGATCTCACTTGCCCCATAACGGA
CGTATTATCGACAAAGAAAAAGTTTGAGTGGACCCCTGAAGCACAGACCGCAATGGACAA
CTTAAAAACAGTGCTAACATCCTCGCCGGTTTTAAAAAATGCTGACTTTAAGAAGAAATT
TTTCTTACATTGTGACGCTAGTGATTTTGGCATTGGCGCCGTTTTAGTACAGATGTCTGA
AGATAATGAAGAACAACCGATAGCTTTCATGTCAAAAAAATTAAGCCGTGCGCAGCGAAA
CTATAGTGTTACTGAGCGTGAATGCCTAGCAGTCATATTAGCCATCGAAAAGTTCAGATG
TTATTTGGAACTCCAGGAATTTGAAGTGGTTACCGACCATTCTAGTTTGCTATGGCTTAT
GCGCCAGCAAAATATATCGGGTAGACTGGCACGATGGGTTTTTAGACTGCAACAATTTAA
ATTTTCCGTCTCCCATCGGAAAGGCAAAGAACACATTGTTCCCGACGCTTTGTCTCGGTT
GCCTGAGAATGAAATCGCTCAATTAGACATGGGTCCTGTAATAGATCTTGAGTCCGATAC
ATTTATGGACGCTAGCTATGTACAAATTAAAGACAAATTTTCCCAAAATTTTACTCAGTT
TCCGGACATAAAAATCGTTGATAAGTTTTTGTATGTACGCACCGAACATTCGAGAGGAGA
CTCGACACAAGAAAGTCCTTCGTGGAAACTATGGGTGCCTGATCGACTTAAAGTCGATGT
GCTCAAGCAAGCCCATGACAGCATAACGTCGTCTCACGCCGGCATGCAAAAAACTATTGA
GAAAATCCGCAGACATTTGTTCTGGCCAGGATTAGTTAAAGATGTACGTGAATACATACG
AAATTGCGAGATATGTAAAGAAACTAAGGCTCCAAATTATACCCTTCGGCCACCTATGGG
TGCTCACATCCCAACTTGCAGACCATTTCAAAGGCTTTATATTGACCTGCTTGGGCCATA
CCCTAGAAGCAAAAGCGGTCATGTGGGATTGTTAATAGTCTTAGATCACTTTAGCAAATA
TCATTGGTTGCAGCCCCTGAAGAAATTCACCTCAGCTGTGATACAAAAATTTCTTCTTGA
ACAAATTTTCCATTGTTTTGGTGTGCCACAAACTATAATAAGTGACAACGGCACCCAGTT
CAAAGCTCGTGAGTTCAATGCCTTCTTAGCCGAACTTGGCATTGAACATCTGTATACAGC
TCTATATTCACCGCAGAGCAATGCTGCAGAACGAGTTAACCGCTCAATACTCGCCGCCAT
TCGCTCGTATTTAAAACAGGATCAGACCCATTGGGATGAACATATTACAGGGATTTCATG
CTCCTTAAGGTCTGCTCTGCACCAATCGATTGGGTGTTCTCCATACCGTGCCCTATTCGG
GGTGGATATGATCACTCATGGTACCGATTACAAATTATTGAAGGAGTTGTCCTTATTGGA
AGAACCGCTGGTCCCCCTGTTGCGGTCTGACCATTTGGCATTGCTAAGGACAGATATTCA
GAAAAACATCAGGAAAGCCTATGAGCGCAATGCGGCTCAATATAATTTACGCAGCAAGCC
TGTTTCTTTTCGTGAAGGACAGGAGGTGTTCTGTCGAAATTTTGCGCTTAGTAAATTCTC
ACACAATTTTAATGCTAAACTGGCTCCCCAGTTTATTAAATGCCGTGTCAAAAAGAAACT
CGGCAATTGTTTTTATTCCCTTGAAAATCAGCAAGGAAAAGAAATTGGTACTTTTCATGC
CAAGGACATTAGAGTCTAATTCCCGCTAATATACCCGTCTAACGGTAGGATATTATCGGG
TGGTGTAATGGTCGCAGTTTTCCTATTTAAATTAAACCGCGTAAGCGATCCTAACAGCTT
GCGTTTGTGTAACGACGCTATAGCGATCAGCTTTTGTCTGTCATGGTCAGCTGCGAATGA
TTCTGCCGCTGCTATAAACCGCCTGCGTGCACGTTGGCAGCGCAGCTATCTTCAATCTAA
TCCGGGAAAGAAAAAAGCTCTGAGACCCTATATAAGCCTGTAGGTCCCGGATATAACCCT
TCTTGTCAAAAATTACTTTACCATCGAAGGTCTGGCTACGGCGGTTCGGACATAGCCCCA
CCAAAATATTAAACTAAAAGCAACAAGTTCGGGCATCAGTCGTTTAATTCGTTTAATTTA
AATTTCAACTAAATTGAACCAAAAACAAAAAAATAAAAAAAAGAAAAACCCTAAAAGTAA
CCGATTGGCGAAATAAATTTTTTGTTCGTTTGATGATAACCTTTCGCTACGCCACCCGGC
CACCAGCACCTCACCGGCATATATTTCTTTGTGCCAAGATCTGGTCACAGTTTAACCAGT
TCTTGCCTGCCTGCCGAAGTAATTTTTGGAGGAATCAATCTTGCCGCCGCCGTCTCTGAC
ATAAAAACCCACTTATTTTGAGGCAACCGCCACGTGTGCCCATTGGACGGCACTGTAATT
TCTTGGGACGGCAATGTCATTACTGCCCCCATTAAATAGACGTCAGCCTCAACTGCGGAT
CAGCTGCCATTTCCTTGCTCATGCCAGCAAGAAAGGGCAGGCGCCGTTTCCACAGTCTGG
AATCCGGAAGAGGGAGTAGCCTTTTGGGCCCCAGTGACGCGCCGCTGATCAGAAGCCCAG
ATGACATCGCCCATTAAGTTGGCCGGAGCGTGCAGATGCATGAAAATTGCTGTTAAATGT
TTTTAGTAAAAAAATAGTTAATTAAATCTTGTGAGAGACTTCCAAAAGTTTGCGCAAAGT
GCATTTAGTAGGGCCCTCTAAAAACCTCGTGCAAGTGCAG
>Gypsy-83_Dmon#LTR/Gypsy
GTAGTGGCTGCTTTGCAATCCCTAAGCGAATCTGCTTGTTGATCAGCTGCTCTAGTTTGG
TTACTGCTTTACCGACCGCACTGGAAGCCGATTCTTCGTTTATTGCACAGCTGAGGGCAT
GCGCAAACGAATAGGGCGAATAGAGAGAAAAAGGTGATAAGATCAGGCCATAGTACCGTT
TTAAAATATAATCGCGTGATGTAGAGCTTTTGAAAGCTTCTTTATTCTTTTGTCTTTGGG
AAGTAGTAAAGGTTAAAAGTACAGCTCAGCATGTCATTTATATTTGAAGCGCGGGCGAGT
TAAGTTCATAACATTTTCTTTCTTTGCAAATAATTTTATTGCAAAGACGTCGAAGACAAA
GAGTGCAATTGTGGTACAGTTTGGAAGTGTTCTTTTGGTACGCTAATAGAAACCAAAAAC
CTTCATAACAGCTCGACCCACTAACCTAAGTGTGATTCGGGGTGACCCTAAAGAAAAGGT
ATCTATATGTGCTAGTGTTGAGACTTGGAACTAATTAAGGCTTCCACAGTTTCCGTACCT
GCTCAGTTGACTAGAGCCGTTCCACTCGTCAGTAGCTTGCTAACAAAGAGCAGCGGGAAT
ATTTAGACGTACTAGTCGGCGCTACCAGAGGGGGAGATCGGACCAGACAAGGGCAACACC
AAGAGCACGTGTCGCACTTAGCAACCCAGTAGGACCAATTTTGTTGCTATTTTAATTATC
AGCCGCTGTCTTGCGAAGAACAACACCTGGCATAGCCTCGGAAAACGGCGTCCAGCGGAT
GAAACGCTTACTATTTATGCAGCACCATCGGGGCCGCATGCACTAAGCATATTGCATAAC
CCGCGGAGAGTAACAAAGGAGCTGAGTCTGTATTACTATTGGTGTACCCTTTCGCTTGCT
TAGAAGCCATTGCCATATAATTCTATTACTTATTTAACGTTGCCAAGATGTACGGCTAAT
AGATCCTTAGTTTTTTTTTTTTTACTTTTAATTCCTTTAATTTTTCTATTATTAATTTTT
TTGTAAAAATATGCAATGAATATGCCTACATAAGTTAAAGCGAGAGGAAATTCCCACACC
ACCGACCTTGACCGCTGCTCATTTACATGTGTTATATACTTATAAATTTCTTTTGTAATA
TTTAGCAACAGCGATCATAATCGTCGTATACATTGGGCCCAACGTCTGCTTCGAAGGATA
TCGCGTGAGTAAGAGTTTAAAACAACGCTTATAGATATATGTATTTATGTACACACATGA
ACCTTTAAATGCAGCTTAATTTAGCAAGACGGTAAATTAATTACTATCCGTCAGTCTCAA
GATAATGTTGGTGAATTTCTTCTGCCACTTAATTTCTTTATGGGATTTAAACTAGTTATT
GCACATTCATCATATTAATTTGGATTTAAGTTTTGTTTGGAAACTGTATATTTTTTTTTT
TAAATCGAGTTATACCTACCTTTCTATTAATTGGCATCATGCCCAAAGAAAATGAACAAT
GCGTGAATAAATGAATTATATTAGCTTATTTGATATGATATCCTAATTCCTTAAATTTTC
TTTTATCTGTCAAGTACCCATGTTAGCTGCTTGCAATTTATAGTGATGGTTTAAGAACCT
GAAATAGGGACAAGCATCCACATTCCATTTTTTTTTATTGCTTGTCAAGGTAGGGAGGGT
AAAGAGAAAGAGAGACGATCAACACCTTAGTTCTCTCTCTTACGCGAAAAATGAATAGTT
TGAATTTGGATGTTCGGTCGGAACACATAAATGGTACCCATACTAGTATCCGGATTTCTT
TTTTTTTTTTTTTGTTTAATAGATTTACTTAAATCAATAATCTTTTTTTTTTTATTTTGA
TCGCACTTAAACTATATGTTTATGGTAAGTGCAGAAGGGAAAGGAAAAAACCCCGACCAG
TCCGACGAGCTATTGTCCGAGCATTAGCAAGAAGTGCGAACCTCCAATCCCTATGCACCC
GGTTAGGCAACAGCCACGGCCGTTCTTTTTATTTTGGTAGATGGCCAAACGAAAGGCAAA
AACTGAACCCGAACCTCGCCTCCATTACATAAATGGCGCCCAACACGTGGGACCCTAGCA
AGAACGTAAAACTTTTACCTTTTGCGTAAGCACGACTAACACCTAGTGCACAACAATCCC
CAATCGAAACTCGAAGTTATACCATATCACTTACTACCTATTATTTTTGAATTACCCTGT
TAGGCCCCTTTCTCGGGAAAATACGTTGTGTTCAGACAGTAGTTAGTTGTAGGAATATGC
GATTGTAATTCAGTCATTGCTGGATTAGTCGACCACAATTAATTACTAGTTCTTTTAGCA
GGTAAGATCGGAAAAGAGGGAATAATAATCAAAATTTGGGTTTATTGTTTCAAGGACTAT
TTGGAATTACAACAAACTGGAAATATTTCGGATGTTGTCTAGTAGTCCATGAGCAGTAAA
AATCCAAATCAGAAATAGACTCCAGTAAAATAAATAGCACAAATTCAACTACTCAGATTT
GCTTAAGGATTGTAAGCAATAACATGTGGGAAAAAGACAGATAGAATAAATAAGCAAGAC
TAAATCACATAAGTCCTATTTAGTTTTTCCTTTTGTTGTTGGGAAGCAAGCAATAGTTTG
CATTCATTATGGCAGTGAGACGAAGCACAGAGAGCATAGTTGCAGCGATTAACGCGCAAG
ATCCATTTTGTGGCATTTGCCATGAGCAATTGCAAGCAGAACAGCTATCTGCGACTACTC
CTTGTCAACACCGTTTTCACGACGTTTGCATAAGCAACACACTAAAGACAACCCCAAAAT
GTCCAGTATGTGAGGCAGACTGCAACCCAGGGCAATTAATATTTATGAACAATACACTGG
CAGCGGAGTTACACTCAGCTGGTAATGCTGAAACAGACGAAACTCTATCGCGAAATACCC
TACCTGGCCAAGATGGTTCGACTACTACAGGTATCAGGAGAGGTCAGCGATTCGGAAAAG
GGCGAGGAGCCACGCCCAAGCGAAGTATGCAAACTAGGTCTATGAATCGAAATCATAGAG
AATATTTAGGTAGTTGCATGTCTCTAGGCAGCAATGGAAATAAGTCCGTGGACAATGGTC
CAAATGTAGAGACAATTAACTATATTAACGAAGCTGTACAATCTCAGCAAAGGACTTTAA
TAGCAGAACTCAATAATGTTATTAAAGCTTCTGTTGAACAATCACTGCAAGAGAAATTGG
CAACATTAAATGTACGAAGTGAGCGAGCTGAATCAACACGCTCTAGATTAGTTCAGTCTC
CAAGGGGATTAGGTGCTGATACTCTCCCTAATCGCGCCCAGAACTCTGACATACCCCTTG
ACTGCGGATCATACAGCCCCAGAGGTAGCAATCGATCAAATCCAAGTTTGAGTTCAGAAA
AAGCAGCTAGCATTATGCAAACCTGGCGACTTAAATTTGACGGTTCGAAAGACTCTATGC
AGATAGATGAATTCTTGTATCGAATTCGTTCATTAACGGCTCAAAATTTGAACGGCGACT
ATAGGCTCCTTTGTGACAATCTGCATTTACTTTTCTTCGGGAAAGCCAATGATTGGTTTT
GGAGCTTCCACAAGAAAAACCCACAGTATACCTGGTTGGCTTTCTGTACGGATTTCCGAC
TTAGATTCGAGGACGTCAAAGACGACTTTGACTTATGGGAACTAATTAGGAAAAGACGCC
AAAAAGATCAGGAGACATTTGATGATTTTCAATCAGCGATTGAAGGCTTGGTTAGCCAAT
TATCTAACGAAATAAGCGAAGACAAGCTTGTAGACATATTAAAACGCAATGCGAGAACAG
CGCTCAGGTACGAACTATTGCATTTGAAGATTAGAACTCGAGCAGAATTAAGAGAGGAAG
TTAAGAAACATGAAAGTTTCTGTAGAGAAACTGGCTCGTTTCCCAATCGAACCAAATACG
GTAGAAGTAATGTCTCTGAGTTACTGGAAAATACTGATATAGAAGATAATATTTCAGAAA
TACACAACAAGAAAATAGTGTGCTGGAATTGCGATAAAGTGGGTCACCGATTCGATGACT
GCATGGGAGAAAGGCGTATATTCTGCTACGGTTGCGGTGCTAAAAATACTTTTAAACCCA
ATTGTAGTAAATGCAATCTTTTGGGAAACCGGAAGCGGGATGCGCAGACCAACACCAGTT
TGACGCATCCCACAAAAGAATAAAGTCCTTGCCAGTAATTCAGTCATATGGTAGTTCGGA
GCAATCAACTCCAAATACTATATTTACAACTTATATGGCAAATACATGTTCAGTCGCCGA
GGCTGCAACTCAAACTGATATTGAAAATAAATACGTACCGTACCATATTAGAGTAAAGCG
CTATCTTGACACACGAAGACGAATTTTTAGCAGCATGGAACCCATCGAATTTCTCAGTCG
GCCAAAACGCTCTACTGTTCGACTTAGAAAATTCTGGAAAAATATTAAGTGTCTTCGTAA
GAAGCTCGTTCAATCAGTGTTTATGAGCTCAGATAACCGCTTGTACACTGAGTTAAGCCT
AGAGGGAGAAAGATATGTAGCATTATTAGATTCCGGAGCCACGATTAGTTGCCTCGGTAA
TGTTGCAGCTAAGTCACTGTTGTCACATCCCAAAGCGCGCAAATGTTCTGGATCAATCCG
AACAGCTAATAACGCTATTTGCCCAGTGGTAGGCAAACTGACACTTAAAGTTGAATTTAG
AGAACAAGCGCATAATGTTGATTTTTTTGTTATACCCGATTTGAAACAAGATGTTTACTT
AGGCATAAATTTTTGGCAGGACTTTGGACTGTTAACGAATTTAATTCGTCCTGATGAGTC
CGTCAATGAATTAGACAACAATAACGAACATGATATCCAGGAAACAGCGAAAATGCATCA
GCTAACCGCTGAAGAAAAGTCACGTTTAAATTCGATCGTTTCTAATTTCTATTCATATGA
AAAGGAAGGATTAGGACGCACTGAGTTAATCGAACATCGCATTGAAATGGATAATGTGAC
CCCCGTCAAACAAAGACACTGGCCTATTTCGCCAGCCGTTGAAAAGCTAATGTTCGACGA
GATCGAGAAAATGCTAGCGTTAGATATAATAGAGGAATCGCATAGCCCCTGGAGCAGCAA
CTGCGTCCTTGTGCAAAGAAAGGATAAGAACAGGCTGTGTCTAGATTCTCGAGTCATAAA
TAAGTACACTCGTAAAGATGCGTACCCTCTACCCCATATCGACGGAATTCTTAGTCGTCT
GCCGCCAGCTAAATATATAACGGGTCTCGATATGAAGCACGCATTCTGGCAGATACCCCT
AGAAGAAAAATCACGGCAGTATACTGCTTTTACAGTCCCTAATCGTCCATTATTTCAATA
CAAAGTAATGCCGTTTGGATTGTGTAACGCTCCACAAACGCTTTGTAGACTAATGGAACG
CGTGATACCAGCCCATTTGCGGACCCGCGTATTTGTCTACTTAGATGATTTACTTCTGCT
TTCAGAGAACTTCGATTCTCATATGTTGCTTTTGCAGGAAGTAGCGTTGCACTTGCGTAA
AGCGAACTTGACAATCAACATCGCAAAATCAAAATTTTGTATGCGGGAAATTAAATATTT
AGGCTTTATAATTGGATATGGTCAACTAAAGACGGACCCCAGCAAAATACAAGCTATTAA
CGAATTCCCTGTACCAAAAAGCGTAAAACAACTGAGACGTTTTCTTGGACTCGCTGGATG
GTACAGACGTTTCGTTAATCATTATGCAACAGTTAGCTTTCCGCTTACAGAGTTGCTAAA
GAAATCGAAAGTATTGAAATGGAACACTGATGCTGATTCCGCTTTCAACGACTTAAAAAC
ACTTTTAACTTCTGCACCTGTATTGGCTACACCCGACTTCTCAAAACCTTTTAGATTAGT
TTGCGATGTCTAGCACAACTGGTTTAGGGTGCGTTCTAGCTCAACTAAATGAACAGGAAG
AGGAGGCTCCAATAGCATACATGTCAGAGAAACTGTCAAAGGCCCAACGGAATTATAGTG
TGACCGATCTGGAATGCTTAGCCGTAATAAGAGGTATTTTTAAATTTAGAGCGTATATAG
AAGGACAGGACTTCGAAGTAATAACTGATCATGCTTCCTTGCAATGGCTCATGAGACAGA
AGGATCTCAGAGGACGTCAAGGTAGATGGGTGATCAAATTACAGGGTTTCAAGTTTAAAG
TCTCGCATCGTAGCGGTACACAAAATGTTGTCGCTGATGCGCTATCGCGTCAAAATGAGA
CAGAGCTTGCGGAATTCGAGGAGCAAGGTCCCATAGTTGACCTGTCTTCACCTGAATTCA
AATCGCCAAACTATCTGGATCTGATAGATAATATCTCTTCTAACCAATCCAGATTACCAG
ATTTACAGATAATCGACGGTTTTATATATAAACGTACTGAGCCAGCGACGGGATATAGCA
TTCAGGAGAAACAATCCTGGAAACTCTGGATACCTTCGTCTCTCACCCTACAAGTGATAG
AGAGAGCCCACAATCCCCCTAACGCTGCACACAGTGGCATCGGGAAAACAATAGAGAAAC
TCAAGAGATACTTGTTTTGGCCAAAAATGTCGGCCCAAATTCATGAATATATAGTCAATT
GTAAAGTTTGTCGGCAAACGAAAAGCCCCAATGTAGTGTTGAGACCTCCAATGGGCAAGC
CTATGACGTCAGAACGGCCATTTCAGAAGCTCTACATGGATCTTCTAGGGCCATATCCTC
GGTCAAAGAACGGCAATATAGGTCTCCTGACAAAAAACAACAAAATTATCGACTATCTAG
AAAACACACTGTTTTGCACTTTCGGCGTGCCAGAAACTATTCTGACCGACAATGGCTCTC
AGTTCATTTCTAGTGTCTTTAAAGCTTTTCTTACCCGGTATGGAATCATCCACATTCGAA
CGGCAATATACTCGCCACAAAGTAATGCGAGTGAGCGAGTAAATAGATCAGTGCTAGCGG
CTATTAGAGCCTATATCGGAAAAGATCATTCAAATTGGGATAAAAAGCTGTACGCCATTT
GTGCAGCCTTGAGAGCCAGCGTTCACCAAAGTACAGGGTACTCTCCATATTTTTTAGCGT
TTGGACAGAATATGATGTTAAACGGTAAAGACTATGACTTGCTAAAGCGGCTTAACCTCT
TGTCCGAAGACACCGCTATTGAGAGGCCCACAGCTTTACAAGTAATCCGTCAGATAGCTA
AAGACAATGTAGCTCAGTCACATAATAGAAATGCTAAGATATATAATCTGCGCAGTCGAA
ACATAAGTCTTACTGCTGGTACGAAAGTCTTCGCACGCAATTTTTGTCAGAGTAACGCGC
AAAAGAAGTTTAGTTCTAAGCTTGCACCAGTTTTCATTCCCGCGGTTGTTGTACAAAAAA
TCAGCCCAGCCTACTATCAGCTAGCTAATGAAACAGGTAAATGCATCGGAACTTTTCATC
TCAAAGATATACAAACTAGTAACAAGTTCTAACTCAACAGTTATTATAGTTATTTCAGTT
TATGTCCCGCTAGCAAGTAGCGCTGCATAAACTGTGGTGTAGTGGCTGCTTTGCAATCCC
TAAGCGAATCTGCTTGTTGATCAGCTGCTCTAGTTTGGTTACTGCTTTACCGACCGCACT
GGAAGCCGATTCTTCGTTTATTGCACAGCTGAGGGCATGCGCAAACGAATAGGGCGAATA
GAGAGAAAAAGGTGATAAGATCAGGCCATAGTACCGTTTTAAAATATAATCGCGTGATGT
AGAGCTTTTGAAAGCTTCTTTATTCTTTTGTCTTTGGGAAGTAGTAAAGGTTAAAAGTAC
AGCTCAGCATGTCATTTATATTTGAAGCGCGGGCGAGTTAAGTTCATAACATTTTCTTTC
TTGCAAATAATTTTTTTGCAAAGACGTCGAAGACAAAGAGTGCAATTGTGGTACAGTTTG
GAAGTGTTCTTTTGGTACGCTAATAGAAACCAAAAACCTTCATAACAGCTCGACCCACTA
ACCTAAGTGTGATTCGGGGTGACCCTAAAGAAAAGGTATCTATATGTGCTAGTGTTGAGA
CTTGGAACTAATTAAGGCTTCCACAGTTTCCGTACCTGCTCAGTTGACTAGAGCCGTTCC
ACTCGTCAGTAGCTTGCTAACAAAGAGCAGCGGGAATATTTAGACGTACTAGTCGGCGCT
ACCAGAGGGGGAGATCGGACCAGACAAGGGCAACACCAAGAGCACGTGTCGCACTTAGCA
ACCCAGTAGGACCAATTTTGTTGCTATTTTACTTATCAGCCGCTGTCTTGCGAAGAACAA
CACTGGCATAGCCTCGGAAAACGGCGTCCAGCGGATGAAACGCTTACTATTTATGCAGCA
CCATCGGGGCCGCATGCACTAAGCATATTGCATAACCCGCGGAGAGTAACAAAGGAGCTG
AGTCTGTATTACTATTGGTGTACCCTTTCGCTTGCTTAGAAGCCATTGCCATATAATTCT
ATTACTTATTTAACGTTGCCAAGATGTACGGCTAATAGATCCTTAGTTTTTTTTTTT
>LTRX-4_Dmon#LTR
GCTGACCTTGAATTATTCCTAGTATATATAATTTTTTTGTAAACCAAGTTAAACAAATAT
TAGCAGATCATGTTTTTCTTACAATGATTTTTGCAAGGATCGGTATACTTGCTTGTGGAA
TGTAAGCTTATTCATATATACGAAAACTAAAGTCATATTCATTTACAGGTGCTGATTTGA
GCTCAAACATCACTTTCGTAAATCATCGTTCACCGACATCATTTAAAGTTCATACTTCAT
CATGTGTAAAACGCTATATTCGCACGTAAGTTGTATCGTATCCTCAATGAGCAAAAACAA
ATTAATTAAAGACATGATCAAGATAGCATGCTCTTCTAGCATATAAAGTTTCAAAGCTTT
AAAAATCAGTTCGTTTGTGAAATAAAACATATATTGTTAAATATAATAGAGGGTATAAGC
GTTGATATAATGATCAAGAACAAGATCATTAATATTTCATTAAATGTATCAGTAATATAA
TGATATTCACTTTGATGTAAATCTCATTTGAGGCATGCAGATTTGGAAGTATAAAGGCGT
GGTAGAAGTTTAAAATGTAACTAAATAGCACTAAAAGGGACAATCTCATATATTTTTACA
CACGAGGATTGTCATGGCGTTGCTTTGATCAGAGCAATTTATAGGGAGGGAAAATTAAGT
GTGTCGCCTCAGTTATGCCATCCAACTGAGTCAAAAACTATCGTGAACGATAACGTCTGT
CCGCTTTTCAGTTAGTACCGCTTTATAAGCACCAGTCTTGACACGTGTATTTGTTATTTA
TTGTTTCGGTAGCAGTAGCATTCTTAGGCTATGAGTTTTGTTAGTTTCAAGATCTCACAC
CCCATCCGGCGAGCTAAGCAACGCAACCAGACGTGTCAAGCAGGCAAACGAACACTCATA
AGAATAGAGCATCAATAAGTTAAACAGCCCTAGGTATCATGCATATATTAGTGCGCTATT
CTAGCCGCCTACAGCCACCAGCGTTACAATAAAATATGGCGCCCAACGTGGGGCTCGAAA
GAGAGTCTGTTTTAGATATCTTATAAAGCCAACTTCAAGTTTTTGTTTAGGTTATTGTCA
AAAGCTTTGACTCTAAAAGTTAGTCCAGGTCGTTTACTCAGAAAATGAGTTCGTCTGTTG
CAACCGTAAGTGTTAGAGCTAACCCAAACCTCCATTTCGCAGCAAATTTTGTAAGTCTAG
AGCCGATAGTGTTAAACGCTGTTACTCTATTGCTACAGATACAGTTGTAGAAATGCTGTA
TGTGTCTGTAATTGAATATGTCCAAGAATGGCTAAATATTTAAGTCTTCTTGAAGCGATT
CAATTTAAATTCCTTGGTGTTGTCATATGAGTCCCTTGTCATTTGAAAGAATCAGAAAAA
AAGGTTGCCCTAGTGACAGCTCAACCAATTTGTAATCGTCAAGTATAGTAATTCACAGAA
ATAATTATTGACACGATAGAATATTTTTTAAACTGCGAAACCAGTCTGTACGGAAGTATT
TGTATGCCTCTAAAATTATGAATTGTAAGAAAATTGCTAGTAATATTAATAACAGTATTT
AATAATATAATTATATTAAGAAAATAAGCATTAAAAATCCAAGGCAAAGAAATTAGAGTA
TGAGAACAAGAAAGCGCAAAACAAAAAGTACTCAACCAATCAATCACAGGTAGAATACAC
GTTTGACGAGGAAGGAAACGCGCAAGGTAGAGGAAGACGGCGCACACATAGTCCGAGCTC
CGAAGAATTGCCTACAGTCGAAGTAGAAAGTTTTCCAAACATTAATATGGCGGAAGGTCC
AGAAGCTAGTGGCTTAGGGGAAACTCTAAGCGCAGTGTTAGAAAGAGTTCTTACAATTAA
CCACAATACGATGATGAGAGAGATTGCTAATATGCAACGTAACTTAGTAGAAGCCGTACG
CGAAGGAAGAGCTAGACCTTCATTAGAAAATTTTAACAATCATCTTGAATTGCCTAATGA
AAATGGCACTTCTAGTCGTAACCAGTCACGTAATTTGAATAATTCCAATAATTTTCCTAT
AGCGAGCAATGTAAAAGTGCAAGTGGATAAGTGGAATATTTCTTATGATGGAAGTGATGA
TGTAGAAGAATTTTTATTCAAAGTAGCTACATTAGTAAAAAGGCACAATTGCTCGGAATC
TCGATTGTTAGCAGAGTTTCATGTACTGTTACGAGGGAAAGCCGAAAAATGGTACTGGTT
CTATCTGAAGCAAGAGCCAGAAGCTACTTTCAACGATTTAAAATTAGCTATTACTCACAA
GTTTGGAGAGACAGACAACGAATCTGAAAGGTTGATGCGTGTTATTGGGAGACAACAGCA
ATTTAAGGAAACGTTTGATGAATTTTATATGGATGTAGTCACAAAGAATTCCCGTCTGAA
AGAACCGTTAAGTGATGCAAAACTAGCAGATATTATAAAAGGAAATGTTAGAGAATCTTT
AGGCAATCTATTGTTCGCCCAAAGCATTTTTAGTTTAGATCACCTTTTGTCGGAAGCTCG
TAAGGCCGAAAAGTTTATGGCTCGTAAACAAAGTAGACGCTTGCAGCAGACAACTGGTAA
ATTCGTAAATGAAATAGAAGTATCGGATCTAAAGTCAGAAGAATCTGACAGCGAAAAAGA
AATTGAACTATCCGCTTTTAAGAAATTCGAGAAAAGTTATGAAAAAGCAGTAGATAAGTC
CAAGTATAGGTGTTGGAACTGTGATCAAATAGGTCACTCCTTTTATGACTGTCCGTCTGA
AACAAGGATTCTTTTCTGTTACCGATGTGGAGAGAAAAATGTAACCTCGATTACTTGTCC
TAAGCATAAGGGAAACAATTAGCCGAACGTGTGATTAAAGGGGTTACCTCGTTCGAGAAA
GAAGCCCCAATCAAACAATTAGATAAATCTAAAACAGAGAAATTAAATGAATTTAAAGTG
AATGAATTACATACATTACGTTTAGAGCAGCTTAAGTGTAAGTTAAGTGTAAGAAAAATA
TCATCTAAAATATTAAAATGTAGAGAAAGATATAAAAATAGAATGCAGTTGCGAAAGGAA
TTAGAAACTATTATTTGCAGCAAGAGCAATGATAATAGGCCATATGCAAAAATTCGGATA
GGCGATGAAGAAGTATATGGTTTATTAGACTCAGGAGCATCAGTTAGTGCATTAGGAAAA
AATTGTTTGGAGAGAATGGATAAAATGCGTTTATCAACCAAAGAATTAAAATGCTCAATT
AAAACAGCTGATGGAAAGTTACAAGACATAGTGGGATCGGTAGAAATAGGGGTTTCTTAT
AACGGATTAGAGAAAAACATTTTATTTTATTTAGTACCCAGTCTACAACAAGAAATTTAT
TTAGGAGTTAATTTTTGGAAAGAGTTTGATAAAGCTCCTAAATTGATTTCTGCATTAGAA
GTGCAACCGGAAAATGTTCCAATGATTAAAAGCAAATCGTTGTCGAATACTCAAACCAGA
CAACTTAAGGAAGTTATTGAAGAATTTCCATCGTTTACGAAATTAGGACTAGGTCGTACC
AATCTGGATATCCATGATATTGATACGGGGACATCAGAGCCATTTAAGCTCAAGCACTAT
CCCTTGTCACCACCCAGACAAAAAGAAGTTTATTCAGAATTAGATCGTATGTTAGCTTTG
GGAGTAATAGAAGAAAGCAACTCTCCTTGGTGCAGTCCCATGGTATTAGTTAGAAAACCT
GGAAAGGTCAGGCTGTGTATTGATTCTCGTCGATTAAATGCTATTACTAAGAAAGATGCA
TATCCACTGCCACACATCAATGGATTACTCAGTCGATTGCAAGATACGTACTTCATCTCA
GGTATAGATCTGAAAGATGCTTATTGGCAAATACCGTTAGATGAAGCATCGAGAGAAAAA
ACGGCTTTCGCTATACCAGGAAGACCTTTGTACCAATTCACTGTTACGCCCTTCGGCTTG
TGTAATTCAGCACAAAGAATGAGTAGATTAATGGATAAGGTAATACCAGGATCGTTGAGA
GAAAAAGTTTTTATTTATCTTGATGATTTGCTAGTATGCAATTCGGATTTTGATAGTCAC
CTGAAAACACTAAGAGAAGTAGCGGATTGTTTGAAAAAGGCACAATTAACTATTAATGTC
GAGAAGAGTAAATTTTGTCAACAAGAAATTAAATACTTAGGTTATATTGTGGGTCAAGGA
ACCTTGAAAACTGACCCGGGGAAAGTAGAGGATATCGTTCGTTTTCCAGTACCATCAACA
CAACGGCAAGTCAGACGATTTCTAGGCATGACTGGATATTATAGACAGTTCATCCCAAAT
TATGCTGAGTTAGCAGCACCATTAACGGATTCTCTGCAGAAATCATTGAAGTTCGCATTA
TTGCCTGAAGCAGTACAGGCAGTTGCAAATCTTAAACAAGCACTGATAACCGCCCCAGTG
TTGGTACAGCCAGATTTTAATAAAGAGTTTACAATTCAATGTGACGCTTCGCGAGCAGGA
GTAGGTGGCGTTTTAACGCAATGCGATATAAACGGCAAGGAACACCCTATAGCTTACGTC
TCTCAGAAATTAAAGAAACGAAAAAAAATTATACAGTCACGGAACTAGAATGCTTAGCAG
CTATAGTATGTTTGAAAAGATTTAGACCCTATGTAGAAGGCTTACCATTCAAAGTGATAA
CTGATCATGCCAGTCTTAAATGGCTTATGACACAAAAAGATGTAATAGGGAGACTAGGCA
GATGGAGCTTAAAATTGCAGCAATATGATTTCAAAATTGAGTTCCGTAAAGGCTCACTTA
ATGTAGTACCCGATACCCTGTCTAGGGGATATTTAGATTGTTTAGATACACCACAGATGC
TATCAGAAATTGATTTGGAAAATAAATGCTTTCAATCACCCGAGTATGACGAATTGAGAA
CGCTAGTTAGTAAAAATGCCAATTCGTTGCCAGATACTTGTGTTTCGGGCAAGTTCGTAT
ACCAAAGAGTTCAATTTCGAAAAGGCGAATTTGAAGATGAAGTCAGCTTATGGCGATTGT
GGTTACCTAGTGAGTTACGAGCTCAAGTTATTGCAAGTAATCATGAGGACTCATCGTGTC
ATGCAGGTTTTGGTAAAACTCTCGCGCGAATTAGAGAAAAGTATTATTGGCCCAATATGT
GTAAGGAAGTTAAGGTATTTGTAGAACAATGTGAAAATTGTAAGATGGCAAAGCAAGTAA
CATTATTCAAAGACCGCTCATGGGAAAACAAATAATTACTGAGAGACCTTTTCAGAGAAT
ATATATGGATTTGTTAGGACCGTATCCGAGAACTAAACTAGGTAATTCTATGGTATTTAT
TGCTATTGACCATTTTACGAAATACATATTCTTAAAAGCATTGAAAAAAGCCAATAGCAT
AAATATTATGCAGTATTTAGAAGAACAAATATTTCATACTTTTGGTGTTCCACAATATAT
TCATAGTGACAATGGTAAACAGTTTGTATCTTCTCAAATGGTAGAGTTTTTACATAAATA
TGGGATTACACAAATACGTACAGGCTTATATTCTCCTCAAGCAAACGTCAGTGAGAGAGT
AAATAGAGAAATTTTAATTAAACTAAGGATTTTGCTTAAGGAAAAAAACGATCAGTGGGA
TAAGCATTTGTCAGAAATTTGTAGTGTCTTGCGTAGCGATTATCACAGTTCTCTAAAATG
TACTCCATATTTTAGCTTGTTTGGTCAGCCGATGTTAAGGCATGGAAAAAGTTATAAATT
GTTACAACAATTAGAAGCGCTGCGAGATAATCAGGTGAATGTAATGCCACATTGTAATAA
AATGCAACTGCTACATGACAAAATAAAAGACAATCTATTAGAAGCACATTTAAAAGCAGA
AAAATGTTATAATCGAAGAGCGAGATGGGTGAATTACAAAGAAGGACAGGAAATTTTTAG
AAAGAATTTTACTCAAAGCAATGCTAGTAAAGGCATTAATGCCAAACTTTTACCAGCATA
TATAAAATGTCGAATTAGAAAAAAAATAGGAACAGCACTATATGAAATAGAAAATATGCA
AGGAAAATTTGTAGGAAAATTTCATGCTAAAGATCTAAAAGCTATGTAATGTGCCCGGCT
TTATCTCAGGTTGTGGTCGAGCCCCACGAGAGAAAGATTGTAAAGGAGGATAAGTCAACC
GTTTCTTCCTTTTCTTCGGCTTAGAAGCCTGCGAAGAAGGTGATGTTACGGCTGCCTTGT
AAAATAAGAAAAGTATGTTTGTTTATTTTAATGTAGTCAGAAAGTGTCAGCTGATTCTTA
ATAATTTACATTTAAGTGGCAACCTTATCTTGTAAGAGAAAATTGTAAATCGGGTGATGT
GGCAACGCTAGATGTCAAAAGCATTGGAAGGATCCCGTTGATTGGAGAGCTTTTTTTTAT
ATACCAATGCTGAGACCAAACCAAAGCGCGTGGCGTGACTTCTTTTTAATTTCGGCGGCA
CTACGAAGCAGACGTGCATTTAAGAGCTACACCAAGAAATTTTTTTCAAGCTGAAAAGAC
CGATTGTCTAAAGACACGTGGAAGAAATTTACCACCAACCGAATACTGATCAGTAGGCCA
ATATAACAGCCGGCGAAGTTTAGGCCGTGTGGCCATAGCCACGGGTGTGAAGTCCACCTC
GAGGGTCTGCCACCACGAGTGTGGAATTCTAGAAGAACTTTCTCTATCCACGGAAAGGCG
AAAATTTCGACGGAATGCTGTTGGCATAAGTAGCTTCGACGGCCAGAGAAATAGCTTAAA
TTTCACTGTGAAAGGAGCAACAAGCACGCATAGTCCACGTGTGCCCACGAGTGCTTCTAC
ATAACCTATATCTTCGGAACGCCAATGTTAAAATGGACCCTGCTAAGCCATCCACGTAGA
TAAACGGCAGCACAGCCTTCGTTAGGAAATCTGCCAAAGAAAACTAACAGCGACTTCAAA
TTAAGATCTTCGCCAATCCAAATTATTAATGGTGCAGCGTGGACCGACCAGAGAGTAGAT
CCAGAGGAACGAATGACGGGATGAAATTTTAATTGGAGCGCTGACCTTGAATTATTCCTA
GTATATATAATTTTTTTGTAAACCAAGTTAAACAAATATTAGCAGATCATGTTTTTCTTA
CAATGATTTTTGCAAGGATCGGTATACTTGCTTGTGGAATGTAAGCTTATTCATATATAC
GAAAACTAAAGTCATATTCATTTACAGGTGCTGATTTGAGCTCAAACATCACTTTCGTAA
ATCATCGTTCACCGACATCATTTAAAGTTCATACTTCATCATGTGTAAAACGCTATATTC
GCACGTAAGTTGTATCGTATCCTCAATGAGCAAAAACAAATTAATTAAAGACATGATCAA
GATAGCATGCTCTTCTAGCATATAAAGTTTCAAAGCTTTAAAAATCAGTTCGTTTGTGAA
ATAAAACATATATTGTTAAATATAATAGAGGGTATAAGCGTTGATATAATGATCAAGAAC
AAGATCATTAATATTTCATTAAATGTATCAGTAATATAATGATATTCACTTTGATGTAAA
TCTCATTTGAGGCATGCAGATGTGGAAGTAAAAAGGCGTGGTAGAAGTTTAAAATGTAAC
TAAATAGCACTAAAAGGGACAATCTCATATATTTTTACACACGAGGATTGTCATGGCGTT
GCTTTGATCAGAGCAATTTATAGGGAGGGAAAATTAAGTGTGTCGCCTCAGTTATGCCAT
CCAACTGAGTCAAAAACTATCGTGAACGATAACGTCTGTCCGCTTTTCAGTTAGTACCGC
TTTATAAGCACCAGTCTTGACACGTGTATTTGTTATTTATTGTTTCGGTAGCAGTAGCAT
TCTTAGGCTATGAGTTTTGTTAGTTTCAAGATCTCACACCCCATCCGGCGAGCTAAGCAA
CGCAACCAGACGTGTCAAGCAGGCAACGAACACTCATAAGAATAGAGCATCAATATGTTA
AACAGCCCTAGGTATCATGCATATATTAGTGCGCTATTCTAGCCGCCTACAGCCACCAGC
GTTACAATA
>Gypsy-84_Dmon#LTR/Gypsy
AGTTGCGAAAGCTCGCGGCGAAGTTGAGCGGCCGAGGCAAGCGCATGGCTCGCTGGCGAC
CGTGCCGGCACTTTGGACCGACATTAAGGGTGAGTAGACGTGCGTCGCGAGGAGAAAATC
ACAGAGTGCATAGCGGAGCGCTAGGGCTCCAAAACAGTGCGGCAGGGCCTTAGTTTATGA
AGTACAGTAGGATATTGTTAAACAATAAGTGAATAAAAGTGCATATGCCGTGATTAACGA
AAGAAACTAGCTAGTTCTTTATTCTCCGGTAACCCGGTTTGTTCTAACATCGGAATTAGC
CGATGTTCACCCTAACCTTGAGTGGGAGCATGTGGTACGGGATTGTAGCCCGGAGTGGGT
ATTACCGGTTAGCTGTTAGGGAGTGTAGTTGGTACGAGGCCACGGCCCGATAGTGCAGGC
GTGTAGAAGTAGAGCTAGGGATGGTTTGGTCAAGATACCCACTTCCCCTCCCCCTTAAAC
CCTCTTTCCCAGCGAATTTATAAATGTCTTGTAACTCGCTGGACCTGGTAAGACTGAAAG
TCGTACCCCGGCCAGTAGCTTCTTTAAAAGTGGCGCCCGAGCAGGGACGTAGAGGCGTTT
AGGGGGAGTGGCATGTCGGTGGATTAAAGCCCCGCAAGCGTGCCCAAATAGGTATTTTCG
AAAAAAAAGGAGTTGTATACAGGGTATTTTTAGTCGGGCATACCCTAGAGTGTGGGTACC
CTAGAGAATAATAAGAGAATAATAATATAGTATATGGGCGAAGTATAAAACTAGGGTATT
AGGTAGTCGAGTATACCCTAGCGAACATTTTTATACGCTGTGTTAGGCAAGGGCAGAAAA
ATGAAGACCTGAAAAATTTAAGCGACGAAAAGTTGTGCAAAAAATCTAGCACGTAAAGCA
AAGAGCCGAAAACATATCGGTCGGTCATAAAAGTACAGCGCGCGCGCGCAAGACGGGCGA
CGCCGAGAACACGCTTGCACACGGGTGCACAAACGCGCGGCGCAGTGGACATCGGCGTCG
AAGGGCCGTTAAGGCGTCGCAACAGCTACTGTACAGGACGAATTCAACCCACGCGCGGTG
AAAAGTTGAATTCGTCAGTTCAGTTGGCGAAGGCAGTGAGGACGGATACGTTTAATAGTA
AATACGAACCAAGTGAATAAAAAGAACAAACAAGCAATAAACAAGTCAAATAAACGCGGG
TGATATAGTGAGAAGAACATCAAGAGGATCTTTTATTTTTGTTATTTTTATTTTTTTGTG
AAGTGTTCGTAGATAATAAAAGTAAATAAATACAAATAAATAAATTAAAATACAAATAAA
TAAAAAAAAAATAAATGAAAATAATAAGAATAAATAAGAATAAATAAAAAAAAAACAATA
ATAAATAGAGGAAAACAATAGGGCAAAGACCAAAGTGAGGAATGACCCAAACTTAAAAGA
ACATTAAGTGCATTTTGTTGTTTTATTTTATTGTTCGTTTTGTTGAAGTGGTCAAAATAA
GATAAAGAGAAAAGGGATTAAGAAAAAAAAAGGGGAATGAACTAATAAGAAACAAACAAA
AGTGGATAACAAGATCGGCATAAAAGTGACAAAAACACCAACTTAAAATAGAATAAATAA
AGAGACCGACGGAACTCCTGATGCAGGAAGGGCGAGAAACAGCGACGCCGACTACCGAGA
AAGGGATATAATATAAGAAACCCCAAGATGGAGGCAGGTGAGTGCCAAAACCCGGGGGTA
GGCGTACGTTAGATTCACCAGCGGCGCAAAGAGGAGCTAGTGGTGATCGCCCAGGAGTTT
GGGCTGGAAAAGGAGGGGCGCGTGGAGGAGCAGCGTAAGCAACTGTCCGCCATTCATCTG
AGATTTGGGCTCGGCTTGCCGAGCTAGAATCTCAGTACGCTAAAACTCTTGAGCCGCCAT
CCTGGGGCGTCCCACCCGACTTAGGCGGGCGGCCACGTCAAAAGTCGGAGCCCGACCTTA
GGAGCTCCCAGTTGTACGGGCGTTTGCAGGCGCCCACCCCGAGCTTATCCGTATCGGGTG
TGGAGGAGGCTCCTGCTTTCGGTAGAAACGAAGACCGCCGAGCAACCGCAGTCAACACAG
AACCGGGTAGTGGTCCCTACCATTCTAGACCATACCCTCAATCGGAGGCGAGGTCACTCC
CCAATGTTCCGGAATAAGTTCGGAAGTGGGGCATGAGGTATGATGGCCGCTCCGACCTCC
TTGGGTTCCTAGAGGACCTCGAGGAGCACGCCATCACCTATGGCATTGCCGTCGACCGAA
TGCCAGGGCAATGAGCGAGGTGTTCTGCGACAGGGCTGGTCGTTGGTTCTTCAGCAGTGG
GCTAAGGGATGTGCCGTGGTCTGTGTTTAGGAGGGGTTTCCTAGAGTTTTTTCTACCTCC
ACGTTACTTCGAAAGGCTTGAGGACGAAATCTGGTCCCGTAGGCAGCGCGTAGGCGGAGA
GTTCAAGGAGTACTCGATAGAGCTTAGGGCTCTTATGCATCACGCCAGATACGAGCCGGC
GCAAGAGCTGCACCGGGTATACGAAAACGACGCTCCCGAATACAGGCTTTATGTTCGACG
GCAGGATTTCTCTACCCTATCCCAGCTAACTCAGCTGGCTGTGGAGTACGAGACAGTCGT
GAGGCAGAGGGACCGGGTATGATCGCGGCGAGCATGTCGTAGGTGCGGGCAAGAGGGGCA
CTTTGCTAGGGAATGTCCCAATGCCTACGTATTATTTTGTTGGGTATGTGGAGGCCGGGT
CAGAAGTAGCCAGGGGGCAATGGCGTCGCCCGGGCCAGGATCAGGTCGGCGCCGATAAAT
GCGGGACGCAGAAGTAGGACACCCACTGAAGGTGGACGGTGGCCGGATCGTCGCTACGGT
AGAGATTGGCGGGCGAACGATGCCTGCTACCATCGATACAGGGGCCGCTCCCAGCTTCAT
GAGTGAAGATTGCGTACGCAAGTGGGCGATTTGGGGGAGAGTGGAGGACATACATGCGCG
CATTCGCCTGGCAGATGGGTCCACCCTAGAGTTAGGGAAGGCCTTGAGATTAGACGTCAG
CCTAGCGGGAAAGACGATCAGCATGGTGATGCTCGTCATGCCCTCAATGTTAAACCATGT
CATCCTAGGTATGGATTTTCTGAGTGCAATGGGAACTACCATACGCTGCGGCCAGGCGGA
ATTGATCCTAGAAACAGTGACGACTCCGGTCGTGGGGCCAGGAACGAATGAGGAGACAAA
GAAAGGCCTCACAGGTCATGAGAGGGGAGCACCTGCTCGGCAGCAGAAAAAGGATACCAA
GAGGGGACCGAACGAAGGCCTCACAGGTCATGAGAGGGGAGCACCTGCTTGGCAGCAGAA
AGAAGATACCAAGAGGGGACCGAAAGAAGGCCTCCCAGATCATGGAAAGGGAGCACCTGC
TCGGCAACCGACGGAAAAGGTAATGAAAAAGGAAGATCGAGAGTCTGAAGAAACCAAGAG
GCGGCGCGTAGAGCTGCAAAGGCAGATCTACGCTGGCTACGGAAGCGGCACGGCGGAAAC
GTGCCAGGGAAAGGACGGAGTAGGAGCAATGGCTAGAATCCACACGGACACAGGGGGCCA
GGAGCGACTGCCAGAGTCGATCCAAGAAGAAGACTGGCGAGTGGCGCATGTGCATCGACT
ACCGACAATTCAATGCACATTCCATTCCGGATGCTTATCCTGTGCCCCGAATTAATCACA
TCCTGGAACGGTTGCGTCACGCCCGGTTCATCTCCACTTTGGATTTAAAGCACGGGTACT
GGCAGATACCAATGGCAGCCGATAGTCGGGAATGTACGGCGTTCACGGTCCCTGGAAGAG
GTCTTTTCCAATGGCGGGTGATCCCATTTGGCTTACATTTGGCGTGTGCGACATTTCAGC
GAGCCTTGGATACGGTAATAGGGCCGGAGATGGAGCCTCATGCATTCGCCTACCTAGACG
ACATCGTGGTAATAAGAGCGACGAAAGAACAGCATGTAGAGAATTTGAGGGAGGTATTCC
GCCGGTTAAGGGCGGCCAATCTCAGGCCAAATAGAAAGAAGTGCAGCTTCTTCAGGGAGA
GGTTGGTTTATCTGGGACATGTCATTTGCGGGGAAGGAATACGTACCGATCCAGAGAAGG
TGGAGGCGATACGTAACCTGAGGGCCCCGACAAATTGTAAGGAATTGCGGCAGTGTCTTG
GGATGGTGTCATGGTACAGGCGCTTCGTTCCCAACTTCGCGACTCAGGTACAGCCGCTCA
CAGCGCTCTTAAAGAAGGGGCAGAAAGAAAAATGGGATCATGAACAGGGGAGGCATTACG
CTAATTAAAAGATAGCTTGACGACTGCCCCGGTGTTGGCTTGTGCAGACTTTTCCGTCAA
ATTCGTTCTGCAGGCTGACGCGAGTGAGTATGGCCTCGGCGCAGTGCTAACACAGACGAT
AGAGGGACAGGAGCGAGTGATAACGTACGCGAGCCTGAAGTTACTAAAAGCAGACGTGAA
CTATTCCGCCACCGAGAAAGAGTGCCTGGCAATTGTATGGTCGATCCGGAAGCTGCGTTG
CTACCTAGAGGGGTACCGGTTCGACGTAATAACGGACCATCTGGCACTCAAATGGCTCAA
CTCGATCGAGAGCCCATCAGGAATAATCGCGCGATGGGCATTGAAACTGCAACAGTTCCA
ATTTGACGTCCACTATCGTCGAGGGAAGTTCAACGTCGTGGCCGATGCACTATCAAGGCA
TCCTCTAGAGACCTGTCAGCAAGCAGTGGTGGCCGAGGCCCCCTGCAAATGGGTCGCGAG
TATGCGTACTAGGATTGCCGATGAGCCAGCCAAGTTTCCGGACTACGTAGAAGAAAATGG
GCAGCTATACAGGCATCTGGGCCACCGGACGGACGACGAGGACTATATTCCCTGGAAGCT
ATGTGTGGCTAGAGGTGAGCGGCAGAGGGAACTCTCGTCGGGCCCCTACCCCGGTCGAGA
CATGGCAACACGATGCTACTAGTGTTCCATGACGCTTTCTCGAAGTGGGTGGAATTGGTC
CAGTATACTGCCCCGTACTGTCCACAAGAGAATCCCACTGAGAATCCCACTGAGAGGACC
AACCGAACCGTAAAGACCATGACCCTGGTAAAGCCAGGCGAACGGAAGAAAAGGGTGGCC
AACGTTTCTCAGCTGAAGCCATTCCATATAGAGACGACTGATGAGGAAGGGGAAAGCACA
GGACCGATGAAAACCCACGAGTGGGCGAGGGGTGAGAGCGACATCCGTCGCCTAATGCAA
TACCTGTACTAAATGTAGATTAGACTAACACTAGTAGCATAGTCAGAATAGGTTTTACGC
AATGTGAGCCGCACTGTGAGGATAGGACATTAACAAATAAGTAAGGAATAAGTTAACAAA
TAAGTCGAATTTGCAGATGGAACCTGAAATTATTGCAATCTCGTCGGACGAGGACGTCTG
CAGCGCAGACACCTTTCCCCGAGCCGGGTAACGGAGGCCGCCAACGTGACCCCCGTCAGG
GGCGGGACTACTATGGAAGAGGGCGGCAGGAGGAGACTCCTCTCCAGTTCCGCCACACCT
TATATTCCCGGCGGACCAACTTAATGGAAAGGTTAGACGGGTGGTCATGTTGATGGCCGT
CGACGTGACGACCATATTCGTGGAAGTGCCGTTCGCGCGAAATTCGCCACCCTATGCAGA
AGAGCCCCCGTCTCCTCCGCTTGCATCCCACTCGCCAAGGTCGTATGGAACGACAACGCC
GACAGCAAACGGCGAAGTGGACGATCCCGCAGACGAGGAGGAGCTCCCATCGCTCGAGAC
GAACAGGCGCGGGCCGTCAACGCAGGAATCCGGAGCGGTAGATGCCGAGGAAGAGGGAGT
TTCGCGGTCGACCCCAGAAATGGGATCGTCCCCGGCGGAAGCAGCGACTGACGTCCCAAT
GGCCACGGAAGCAGACCAGTCCGGTCGCAGCCCGGATCCCAAACCGGAAAAGGACCTGGC
GGCACCGAAACCCACGGCGGCTTATGAGCCATTGACAGAGGGTGAGGAGCACGAACCGGT
ATTCCGCCGCCGATTCGCCACCCATCGCCTGGAGGTAGATCAAGCGAGCGATTTCCCCCA
GATAACGTTGCGCTTTTTAACGAAATTTCCGGAGAAGGGTAGCGGACCCCCTTCTAATCG
CTCGAAGCATGGAAGGGTGAGCTCAAGGGAAGGCCCGGGCGGAAAACGTCGACGCAACCG
TCACCACCGACAGACGGCCACCCAGAGCAAACGTCGTCGAAGCAGGGGCCAACGTCAACC
CAGTCCCCAGTCTCGTGCCCACGACCCACTCGGAGACGTCCGGCACCACCTCTCGAAAAG
AACTGAAGGATGCCTGGTTCGGCACGAGACAACGATGCCCCCACTGGTACCCACAACACG
CGCCGAGACGCCCGGCACTACCTCTCGGAGAGAGCTAGAGGAAGCGTGGTTCGGGCACGG
TAACGAGACGCCGCCACTAGGGCCCTCTACACACGCGGAAACACCATTCGTCAACCGCCA
GAGGAGTGTAGGTGAAGTGTGTTCCGAGGACGAGGATGCGATGGCAACGCCGCAGTCACC
AGAGCGATCACTGGTGCGATCGAGGTCCCTTCCCCAGGTGCTACCAAGCCCCCACCGAGA
GCGAGTTGTGGGAGGACTTTTTCGACCTCTTCGACGGTATCGACGGATGGGATACGATGA
CGGCCCTGAAATTGCACCGGGGACTTCCACGCCTACGGTGGCAGTCGCCCGCGAGGCCGG
CCCAGAAGCCGCACCGAGGACTCCAACGCCTACGGCGGCAGTCGGGCGCGAGGTCGGCCC
AGAAGCCGCATCGAGCAGCTCCACGCCAACAGAGATCGTCGGAAGTCCCGCCAGGAGCGA
CGTGTCCGATTCAACACCCTGGGGTTGGAAAGTATTCCCCCATGGAACGCCTCAGGCATC
GGGCGTGGTAGAGCTCATCGCGAGAGAGGCGCGGATCCGTCGATTCCGATGCCGACGTAC
TCGTTTCCACGTAACAGATGGGAAACGAGAGTACAGCGTTACTTTGAACGCAAAAGGTGT
CGTCACGGTCACCATCCCGAAGTAAGGGGAGGGTGTGAGGTGGCTACTAAGTGCAGCCCC
CACAGTTTTGGATCCACGGTAAGGAGCCGTTGACGGGGCGACTAATCATTTTTCTTAGTT
TATAAGTATCAATTGTATTAGGTTAAGATCGTTGTTAAGAAAGAGGCAAGGCGCCGTAAG
TTGACATTATTAAGTTAAGAGGCAAGGAGCCGCCAATATTATAATTAATTTATGATATTA
TTAAATTAAGAGGCACGGAGCCGCCAATATTATAATTATTCAATGATACTATAATTAAAG
AGGCAAGGAGCCGCCAATATTATAATTTATTAAAACGGCAAGGAGCCGTTAAGTTTATAT
CGTGGGTATTATTAGAATAGGTAAATTAAGGGCAAGAAGCCCCTTAGCCAGCAAGGGTCT
AGCTTAAGTTTGAATTTAACCGCCGGCCGCCGCAGCAACCATGCGTTGTCGATCGGTTGC
TCACCACCGTCTTCGGGAGCGCAACTTCAATTCGGCGGCGACGAGCGAAAGCTCCGAGGC
GAAGTTGCGAAAGCTCGCGGCGAAGTTGAGCGGCCGAGGCAAGCGCATGGCTTGCTGGCG
ACCGTGCCGGCACTTTGGAAGCGACATTAAGGGTGAGTAGACGTGCGTCGCGAGAAGAAA
ATCACAGAGTGAATAGCGGAGCGCTAGGGCTCCAAAACAGTGCGGCAGGGCCATAGTTTA
TGAAGTACAGTAGGATAGTGTTAAACAATAAGTGAATAAAAGTGCATATGCCGTGATTAA
CGAAGGAAACTTGCTAGTTCTTTATTCTCCGGTAACCCGGTTTGTTCTAACATCGGAATT
AGCCGATGTTCACCCTAACCTAGAGTGGGAGCATGTGGTACGGGACTGTAGCCCAGGAGT
GGGTATTACTAGTTAGATGTTAGGGAGTGTAGTTGGTACGAGGCCACGGCCCGATAGTGC
AGTTGTT
>Gypsy-85_Dmon#LTR/Gypsy
TCGCAAAGTTTGTTTAAAATGTACACTTTTTACTTACTATAAGAAGATAAGTAGGAATGC
CCAATTTGGAGACATTATTATAAGTGTTTTTAACATGCGTTTTAGATAAGTTCAAATTTA
ACTTTAAGTCTTTTTATCAACATTATAATCGACCTTGCGGCCTGGTGATCATGGTAGGGT
GGGCAACAGCTGTAGCATTAACATCAGCACAGCATCTCAACAACAATATCAGCCACTAAC
CTTTTTTCTTTGTCCCTGATCTGTGATTTTCTCAATCTTTCCTCTTTCATTCAACTACAA
TCGAACTTCTCAACGGCACGCGAATTTATATGTAATTATGCATACATGCGAGTAGGTAGT
AAAGTGATACCTTATAGAACCCACCCCAGCCGACGTCATAGAGCCGTCCATCAACTCGCT
AACATACGTGATATGTTACAGTATTATATGTTATAATTAGATTTGGCGCCCAACTTAAGG
GCATGAAGCAGCCATTCTGGCTGGCCCCGTCTGATAACTCTTCTCATTTGTCAACAAAAC
CTGACAATACACAGCTAGTTCGATTGTGGTCATCGTTACCCATTGTCTTGTTATTTGCAA
TAAGTTCTTTTTGGATCAGCTACAGCTTTAAATTGGCATAACTGCCAAGACTTATTATAG
CAAGTAACACATGTGTTTTGTTTAGATTTACTGGATGCGTTTTAACTTTAATCTGTTATA
ACTCCGAGATCTATATTTACAAAACCATGTTAATCCCTGTGTAATTGTTTGTTCGGGTAT
AGTATACTTTGGTTATTGGTTTTACGCGGAGAAATGTGCTGCGGCCATCCCATTTACTCC
TACACTGACTCAATTATACCTTTCCGTTGCTCTATGGAGTTAGCGCTACTTTCTCATTAA
GTCGTTACCTAGGCAACGGCTATCCCTTTCATCCTAACTTTTAATTTTTTCCTGCTGAGA
GATTCCTGGAGCCTCACTGAGTTTGTGGCTTTCAAGTGGATCAAACTGTTGTCTTTTGCC
TTTTTGATCTCTTACTTAGTCACATCATACAAGAGTAAGCCGGATCTCAATCTAACTATA
AACTATTGTTGAGAAAGCAAAGAAGATATTAGTTACTGCTGGAGTCAAGTATGCTTGGTT
TTCAACTGGCACTTGTCGCTTAATTATTAAATTTTCGCCTTCTCATCCCTATATGTTTTC
TTTTCACTAGTTGATCAGTTATGAAGCTGATACAAATGATTACCTTTTATGAAAACGACT
GCATGTCATCCACACGTATTTTTATGAAATATTGTTCTATATTTTCGTTCTGCTCATCGA
TTTTGCACTTTTCATTGTACATTTTTGTTCTTTTCGCTTAAGTAATTTTAGTTGTTGTTA
GTTTTTATCTTCAACCATAGGTCGGAAAAGTCAATACATCGTAGTTGCGAAAACTTAGCA
GCTGCTTCGATTAATAAGGAACAGTGCAATATTTGCCTTAAAAAGATTGAGTTTTCTACA
CAATTAGTAGCTACCAGTTGCGAGCACACATTCCATCGTGCGTGCTATAATACTAAAGTA
GGGATGATAAATATTTGTCCTGTTTGCAAAACAACAATTTCACCGTCTAACCCAAGTTTG
GTAGTCGACGCCCTCGCAAAGCAACTGTCGACAGTTACTATGCCGATTGGAACCCGAAGT
CAAGGACCTCCAGAAGAGATTTTGTCCCAAGGAACAATGTCGAAAAATCCTCGTCCGCAA
ACTGTTCCGCCTATGGGAGCAGAGCTAGATGCAGGCTCTCGTGTATCCCCCACTGTAAGC
GAAATACAGCAGTCAATTTCTGGATCAATGGCGGCAGCCACAGAAAGACAAACAGCCTCC
CTGACTCAAGCTTTACAGTCAGGATTCCAAAATCTTTTGTCTGCTTTTACAGCTCAATTA
GGCAGCTCCACAGCTCAGCAACCAACTCCGAATATGAGTACTGTCAATTATTCTCAGCCC
AGACCGGCTTACTCTTCACGAAACGAGTCTAGAACTAGGAGTTCTCCAATGTTAGAAGAT
TTGCGTCCAGACCGACTTAGCCAAATAATTAGTAACTGGAAACTTCGATTTTCTGGTCGA
TCGGGCATGGGTATAGATGAGTCCATCTATCGTGTTGAGACGTTAACAGCCGAGACACTA
GATGGAAACACTGAGTTGTTGGCTCGTCATATAAGCCATCTATTTGAAGGCAGCGCGAAC
GATTGGTTCTGGCGCTACCATAAGAGTGTCCCTATTATTATTTGGTCTGATTTATGTGTC
GCTTTACGTATTCAGTTCAAAGATGAACGAACAGATGTTGACATACGTGCGGCCATCGAT
CGTCGTAAACAAAAGGAGGGTGAGTCCTTCGATGACTTTTATGATTCCATTATTATATTG
ACCGACAAACTGTCTCTACCCCTGTCGAATTCTTCCTTGCTGGAATCGTTGCGCTCAAAT
TTGCTGCCAGAAATACAGCACGAGCTTCTCTATGAGTCCATAAATTCTATTGCGCAACTT
AGGCATTTAGTGCGAAAGCGGGAAGGTTTTATTCAGTCAATCTCTAAAGCTCGAGTTTTT
GCACCCCGCCCTGCGCCTCGTTGCTCATTGAAGGCTATAGAAGTTCAAACGGAAAGCGAA
ACAGACCACGATACGGTAAACGCTATCGATAATGATGTATCAGCCATCAATCTTGTCTGC
TGGAACTGCAGGAAATCTGGCCATCGGTATCAAGATTGCGTCGCAGAACGCAAAGCGTTT
GCTATGGCTGTGGTCAGACAAATTCGTACAAGCCAACTTGTGCCAATTGTAACAATGTGC
CAAAAAACTGCCTGCCTCGTGTACCATTGACCGGTACACGAAAACCAGTTGCATCCAAGG
CAACAAATACCGACTAGAGGGAGAAGTAGAATCCTCTAATCAATCTTTACCTGACTTGTC
ATTTAACCCAGAATCTACCTTACATACACGTTTAATATGTTTATCTGCCAATAATAAAAC
TTCTATAAGTCGCAAGATATTAGGAGCACGATTACGTCGAATAAATTTCCTTTAGCGATG
TAAGATGGAGAAACAAGCTCTCATGTCAGCGATCTTGGGCACCGATTCAAGGCCTTACGC
CGAAGTAACCGTATTGGGAAAAACTGTTACAGGATTAATGGATACCGGTGCGTCGGAAAT
TGGTGGAAATTTTGCTGAGAAATTGCTAAATACGAATGTACCGTATAAACCGATTACATC
AAGTTGGAAAACCGACGATGGAAAAACACAGCAAATATTGGGCAAGTTACGCACAGAAGT
TTATTATGGTGGAAAATTTAAACGAATTACTTTTTATGTAGTTCCTTCACTCGTTCAACC
GCTTTACTTGGGCATAGACTTTTGGTCAACGTTTGATTTGTTGCCTCCATGCTTGTTAAG
GCCAGCCTTGTAGCCAAGTGTTGCATGCGTTGAGGATACGTTGCGAGATTTAACTGTGCA
CCACCAGCAACGTCTTACAGAAATTATGAAACTATTTCCTTCACTCGCGGAAAAATTCCT
AGGAATAACTACATTACTGTCTCATGTCATAGATGTAGGTAACGCAATTCCTATCAAACA
ACGCCACTATTCCGTATCGCCTGCAAGGGAGAAACTTATGTTCGAAGAAACTGATCGTAT
GCTTTCCCTTGGCGTTATTGAACAATCTGAAAGTTCTTGGTCTTCCCCAGTGGTGCTCGT
TTGTAAATCAGGAAAGGTTCGTCTCTGTATTGATTGCAGAAAGGTTAACGAGGTTACCCG
AAAGGATGCTTATCCGATGCCTCTAATTGATGGAATCATAAGTCATCCTCCCAAGGCGGA
ATATATTACAAGTCTCGACTTAAAAGATGCTTATTGGCATATCCCCTTAGATCCCAGTTC
TCGGGACAAAACAGCGTTTGTAGTACCAGGTAGACCCCTTTACCAATATACGGTAATGCC
ATTTGGGTTGTCTAACGCCCCTGCTACGATGTTCAAATTGATGGAAAGAATAATACCCGC
TTACTTGAGAAACGAAGTGTTTATATATTTAGATGATCTGCTTATTGTGTCTGATACGTT
CGACCGTCATCTTGCCGTGCTAAAAGAACTGGCTGGAAAAATAAAGGATGCCGGGTTAAC
AATAAACGTCGAAAAAAACAAGTTTTGCCTAAAGGAAGTTAATTATCTTCGTCATGTTGT
TGGTCAGGGTATTATTCGGATGAATGCTGATAAAATAACTGCCATTACCGAGGATCCAGC
GCCCCACTCGCTTAAACAATTGCATCGCTTTCTCGGCATGACTGGGTGGTACCATAAGTT
CATTCGAAATTACGCTTCCATAGTTTCTCCATTGACTGACGTCCTGACAACTCGAAAAAG
TTTGAATGGTCAGAAGCGGCAGAGCAAGCTTTCCAGGCGCTTAAACTGAAATGTGTAAGG
CCCCTGTGTTGCATACACCTAATTTTGAGGCTCCCTTCTACATACATTGGGATGCTAGTC
ACACTGGCGTGGGTGGTGTTCTCGTGCAAATTAATGATACAGGTGACGAGGTCCCCATAG
CATTTATATCCCGTAAGTTGAATAAATGCCAACGTAATTATTCAGTTACGGAGAAGGAAT
GCCTAACTGCAATTTTAAGCATTCGCAAATTTCGAGCTTACGTCGAAAGCAATCCATTTA
CTGTCATTACTGACCACGCATCCCTCAAATGGCTCATGAGTCAAACGGATCTTAGTAGTC
GTTTAGCTCGATGGGCTCTCAAGCTCCAAGGATATACATTCTCCATACAACATAGAAAAG
GCAGTACAAATATTGTACCAGATGCTTTATCCCGTATTCACACGGAGGATTTATCGGCTC
TAGATGTGAATAACTTTATTGATATACAGTCTCCATATTTTAAATCCCAGGACTATGACT
TGTTAAGTTTTATGTCTAAAGTTTTGAAGAATTAGACTCAAATTCGGGATGTCAAAGTTA
TCGATGACTTTATTTATCGAAGGTCCGAGCATGCGTCAGGAGACAGAGTTGCAGATGATA
GGGTTTGAAAATTATGGCTACCCAAAGAATAAGTTCCCCATGCCTTGAAATTGGCTCACG
ATGTTCCCTTAGCTTCGCATTGTGGGATAAATAAAACACTAGAGAGATTAAGATGATATT
ACTATTGGCCAAAGTTAATTTCGGACGTCAAAGACTACATCAATAAATGTGAAATCTGTA
AAGCGACTAAACATTCGAATCGTGTTCTTAGACCTCCTATGGGAAAAAGTGGAGAGACTC
AGCGATTCTTTCAAAAATTATATGTTGATTATCTTGGACCGTATCCCCATTCTAAGGCTG
GTCATATTGGCATATTTATTGTGCTAGACCATTTCAAAAAGTTTCCTTTTTTGAAACCTG
TTCGCAAACTGACCACAGATGCCTTTCTACCGTTTTTGGAACAAGAGTTGTTTCACTGCT
TCGGGGTACCAGAAGTGATTGTATCGGACAATAGTGTTCAATTCAAATCACAAACATTTA
ATTATTTACTTCGAAAATATTCGATTTACCACTCGTACACTGCGGTTCACGCACCACAAG
CTAACGCATCCGAGCGTGTCAATAGATCCGTTATAGCAACCATGAAAGCTTATATAAATC
CTAACCAATCCAATTGGGATGAAAAACTCAGCAGTATTTGCTGCTCACTGCAATCAAGTT
GGCATTCAGCTATTAATCATAATCCGTATCGCTTGGCTTTTGTTCAGAATATGATTACCA
ATGGGTCGACATATAAAATATTATGGGACTTGAATTTATTAGAAGATCGATCAGTGCAAT
TTAGTAGAGATGATTCCTTTGATTTAATGAGAAATCAGGCTGCCAAAGTTACTCAAAAGC
AGCATGAACGCAACGAAAATTCCTACAATCTACGGTGTCGACAAGTTTTATTTACTGTTG
GACAAGAAGTTTTTCGAAGGAACTTCCAAGAAAGCAACTTCTCTCAGGGTTTTAGTGCTA
AGCTAGCTCCTACTTTTATTAAGGCTATAATAAGCTTGGTAATAAGTATTATGAGTTGGA
GAACCTGCAAGGGCAGTTCGTGGGAAAGTACCATGTGAAAGACATAAAACAATAAACGAA
ATATATGCTCCAAGCGCGAATCGTACTTTGGTGGTTAAGAGAAAAAAAAAACCCCCCAAA
GTCCGATTTTGGCGGAGGAGAATTTGTAGTGACGCTTGGAGTAAAAGAAATTTTTTTTAA
ATTCATAAAATATATAGGAATATATAAAACTCTCCATTTTGTTCACTAATGCGGTCGAAG
AAAACAAAAAACGAATATTGAATATGCAGATAGCGCCACCTATGAGTCAGGATCCGCGGT
GCAAGTTAGGAAAAAGGGGAAATGGGGAGAGTGGTTTTCATATTATGTTAAGAAATTGGA
AATGGCGAATGTTCCACTATCCGATGTTAATAGTTTTCGTTTAGCCGAACTTTGTTAATA
GCACCCCATTTTATTCTGTTCGTCAGTTAAGACAGTTGTGCTCGCGAGAGCAAGTGCGGA
AAAACTTTTAATCGCGCCGTCTATATTGTTTGCCGCCCATAAAGGTACCAGATAATGGAA
AAATAAATTATTTTTTTTTTAAATACTGAAAAAGTGCCAAGCCCAAAGAGTGGTTAGTTG
GCCAAGGTTTTTTTTTGGGTCTTAGAAAGATTGGCATTCCTGTCTAATTACAGGATTGGC
CCTTAGCACGAGCTCTAAATAGTATGAGTTCAGGACGTAGTACGAGATGAAAAATAAGTA
CTAGACTAACGCCCGCTACCCGCCTAAATTTAGCACCAGCCTAAGTTAAGAACCAGTCGA
ATATAGTGCAGACTAAATTGCTGCCGAAAAAAAAAATTATTAAAAATCGCCTAAGATGCT
TGCGAACCCCCGATCAGATGTTCCCGCCGGAGATTAATTAACGCGCTCCCAGCATTAAGT
TGAATTCGCCGTAAAATGGAGCTTCAGGGAGAGACTATTGTCGCGGCAATATCGCAAAAT
CAGTACTACTCAGCACCTTAGCAGCAAATGTCGGCGGTGAAGCTGCTGATATTTCGGAAT
TTCGTCTTAAGCGTAATAATTCTATTGGCTGAGTCAATTTAGTAGCACGGTATATTAGAC
AAATTTTATTTTTATTCAACTCAAATTTTTTCTTGTTTTTCGAAAATAATAGTGTAACAG
CCAGAAATCATTGTATCATGATTGTCATGGGCATTATTATATTCACATAGGCGCATCACG
CTAAAAATTTTTAAAAGTGTCTTAAATTTAACAATTTTATTATCTCCTAAAGACCACATG
TAAATTTTCAATCGGTCCGTACTTCTTCAATTTTTTTCTTCTCCGTTTTTTTTTCTCTCC
GTTGTGATGATCGCCATGTTGGTAAAGAGAGCAACTTCTTGAGGAGTGAAAAAAAAAATA
TTTAAAAGAGTAACTAGAGCGAGAGAAAAGATAGCTCAGCCACATAGGACCAGTGCTTTT
TTTATTTTTTCTTTTGGTGCCTTAAGTGCAATTTATTTTTTTTTCAGCAAGTCGTCGCCG
TACATCAACGAAAGCGCTTTTGGAGATGGATGGCATGTACGTAAGTGATATCATTATTTA
TTCTAAATTAAAGACTCTTTAATGAAGACAAAGTGAGACTAAATTAAAGAAGAAAAAAAA
AAGGAAAAAAAACAAAAAAAAAAAAAAAGGGATAAGGAAAAACAAAATTTAGCATAGAAA
TGGAATTAAAAGAAAAAAAAATTGAATAATATTTGGAAACTAAAGTTTTAAAATGATTAA
AAGAACTTGAAAAGGAATGGGCTTTTAAAGCTAGCGTCACCTTTCCATTGGCAAGTTTGT
TTAAAATGTACACTTTTTACTTACTATAAGAAGATAAGTAGGAATGCCCAATTTGGAGAC
ATTATTATAAGTGTTTTTAACATGCGTTTTAGATAAGTTCATATTTAACTTTAAGTCTTT
TTATCAACATTATAATCGACCTT
>Gypsy-86_Dmon#LTR/Gypsy
TATCGTACACTATACATTCATAAATAAGTGCAGACCTACTTTTCTTTTTTTTGTCTATGA
TGTCGCTTCAACCGATTGATAGGCGACCTGTTCCCCCAAAACAACACGAGAAATTTTAAT
AATTAATAATTTGCAAACGAGCATTTGACATCTCGGAATTTTTTCCTGAACCCCCCCATC
GCCGACGAGATAGAGCCGGAAAACTAGCGCGTGCTCCGTAAGGTGTCTATATTTCTATCA
GCTCGACTCTGCAACTATCCTGCGTTGTATGTTACAGTTATTATTAATTATTTTTGGCGC
CCAACGTGGGGCCCGATCCGGCAAACCCCGATCTTAAATACAATAGAGCAATTTGTTTTC
TCAGTCGATAACATCTGACTTTACTCAATCATTGCATTGATTGCAACATTTTGTTCCCTC
TTTCATTGCTACCTGTTAAAATCTTCCTGGATAATATACTGGTGGCTAACGATCCTGGTC
TTAGTGATGCTAGTGCGTTTTCTTAACTAGGAAGGCAATTGGATTGATTAATCTTACATT
ACAGTATACAGCTGATATTCAGTGAAATACGGTAGCATACTTATCTGATACTTGATAATT
CTAGCGATCAGGCATACTGCCGTTTGCTATGCGGCTGATCGTTGCTTTATCAACATATCC
TAATGAAACTATCGTATGCAATATGTTGTAGATATCGTATATTATAAATGCCTTTACTTG
TTGCACATTTATGAACAGTGTTATTACTACTCAGGAAAGTGGCTCATAAGTTCCGGATAT
ATAAATGAAGTATTTTGAAGTTTTTTTGATATTATTTTTAAGCTTAATTACGAATGTCAA
ATATAACTGCTTTTATGAAACCGTGGCAAATTGCTCATGTTCGTAGCCCGCAGTTGTGAA
AACTTAGCTGGTGAGTTTCAGTGCTACATTTGTCTTAAAGATATTGATCACAGAGCTCAA
CTTTTATCGAAAACTTAGCTGGCGAGGTTCAGTGCTACATTTGTCTTAAAGATATTGATC
ACAGAGCTCAACTTTTATCGACCAGCTGCAATCATACTTTTCATTGGGTATGTTTTAATC
GGAAGGTTTCCAACAGAAACATTTGTCCTGTTTGTAGAGCATCATTAAAATCCTCTACCT
TAAATCTAACTTTCAACTCCGTTTTGAGTCAGTCGACACAAAGTCTACCATCTCTAAACA
TGCCAACCGTCACTAGAGCTCATAAAAGCAATACAACCGCTGAGCGAAGCAATATGGACA
ACGCTCCACAGAACCCCGAAGAAACCTCCAACTTAGCCAATAGGGAGACTTCTCCGATTA
TTAGCGAACTGCAGCAAACACTGGCCGATGTCCTGACCTTGCAGGCAGTTAAGCAAACTG
AGCTAATTCCTCAGTCGCTAAATTAAGGATTTAGAAACCTGATGACGATTTTTACCAGTC
AAGTAGCATCTTCTTCGCAATCTCGTTCACTACCAAGGTCTCAAGGTTTAGTGGCACAAA
CAGCTGACCCATCTGTGTTGCCACGAACATCCAATGATGCCAACTATCAAAATGTAAGGC
CCCAAAATCCGACTAATTTAATGCCCAGGCTTTCTTCATTAGGAACCGAGCTACGTCCAG
ATCGGATAAACCAAATAATCGCCAATTGGAAACTGAAGTTTTCCGGTAGGTCAGGCATAT
TTGATGAAGACTTTATATATCGCGTAGAGGCATTAACCATCCAAACTTTAGACGGCAATT
ACTAACTATTAGCTTGCTATGTTAGTAATTTATTTGAGGGAAGCGCAACCGAGTGGTTTT
GGCGCTATCACAAAAGCGTACATGAAATAAAATGGGAAGAATTGAAAAACGCCTTGCGAG
TTCAGTTCAGGGAAGAGCGTACAGATGTAAACATTCGAGCTGCAATCGACCGTCGCAAGC
AAAAGGACAACGAATCTTTCGATGAGTTTTACGAAGCTGTTGTTGCAATAGCAGATAAAT
TATCTGAACCCTTGCCAGAAGCATATTTATTGGCCTCTATTAGATCAAATCTATTACCTG
AATTCCAACACGAGCTTTTATATGAAAAGATCGAAAGCATAACTAAGCGAAGTGTTTTTC
CAGACAATACCTCAAGTGGCGAAACCACGACCTGCTCCAAGGCCAGCACCCCGACTTGTA
CACGAGGTTGATACCAATTCTGATAATGAATCAGTTACAAGCGATAACGATGTAGCAGCC
ATAAGTCTGACCTGTTGGAATTGTGGCAGCAGTGGCCACCGTTATCAAGACTGCGTGGCC
GATCGCCGCGTTTTCTGTTATGGCTGTGGTCAAGCAGACACATATAGACCAAGTTGTGCT
AGATGCAGTCATGCAAAAAACTCTTTGCCGCGTGCACTGCCGAAAAATGCACGCAGACTA
CTAGTATCGAAAGCGACCGACACAGATTAGAAGCTTCTAGTGCTTCTTATATATATCTAC
CGGACTTTACAGACCTACCAGATGTACCTTTACACCATCGTCTTCAAAATACTAATAATC
AAGTCATCAGCCCCCATAGTAAGAGAATGGCACGTTCCAAGTTTCGTTCCAAACTCGAGA
GTAAGTCCCTATTATCCGCTATAGTAGGCCACGATATTCGGCCGTACGCAGAGGTGTTAA
TATTAGGCAGATATGTATCTGGTTTATTGGATACTGGTGCTTCCATTAGTTGCATTGGTG
GGAGCTTTGCTAAAAACATATTACAAGATCGAATACCTCACAAACTCATGTGCTCTACTA
TACGAACTGCAGATGGTAACACACAGAGGGTTGTCGGAAAATTACGTACCGAAGTATAGT
ATAGAGAAAATACCAAGACTTTGACCTTCTATCTAGTCCCATCGTTAGTTCAGCATCTTT
ATTTAGGTATTGATTTTTGGGCCGAATTCGATTTACTGCCGTCCGTCTTCTAAGCCAATC
AAACAAAGACACTATGCCGTCTCTCCAGCGATCGAAAAGTTAATGTTCGATGAACTTGAT
CGCATGATTGCACTAGGTGTAATTGAGGAGTCAGACAGTGCATGGTCGCCGCCAGTGGTA
CTTGTGCGCAAGCCCGGCAAAGTCAGACTTTGCATTGATAGTCGTAAAGTCAATGAAGTA
ACACGAAAAGACGCATATCCCATGCCGCTAATCGACGGGATACTCAGCCGTCTTCCGAAG
GCTGAGTACATAACTAGACTTGACTTAAAAGATGCCTATTGGCAAATACCACTAGAACCA
AGTTCTCGCGATAAAATGCCTTTACAGTGCCAGGTAGAGCCCTCTACCAATTTACGGTCA
TGCCTTTTGGCCTAACCAATGCTCCGTGGACGATGTCAAAGCTAATGGATAGAATAATCC
CGGTTAGGTTGAAAAATGAAGTTTTTATATACTTGGATGATCTACTGATAGTTTCTGAAT
CTTTTGAGAAACATATTGTTGTATTGAAAGAGATAGCCATGTGCCTTTCTAACGCAGGAT
TGACAATAAATGTTGAGAAAAATAAATTTTGCGCAAAAGAAGTGAAGTATTTAGGCCATG
TGGTCGGCTATGGAACAATAGCTATGGACCCTGAACAAATTTCGGCAATAAATAACTATC
CAGCACCCCGCTCATTAAAACAGCATCGCCGTTTTCTGGGTATGACTGGATGGTACCAAA
AATTTATTTGCAATTTTGCACAAACGTCGTTTCGAATGGTCGGAACCAGCTGAAAATGCC
TTTCAATCTCTGAAAAGGGCGACGTGCAAAGCTCCTGTATTACATACACCGAGGCCAAAT
TTTATATTCACTGTGACGCTAGTCACACCGGTGTTGGAGGAGTCCTTATGCAAATAAATA
AACAGGGCGATGAGATTCCAATTGCCTATATGTCACGAAAACTTAATCAATGTCAAAGAA
ACTAATCTGTTACCGAAAAAGAGTGTTTAGCCGCAATAGTATGTATAAAAAAATTCCGTG
CATATGTTGAGGGTCAGTCTTTTACTGTGATTACTGATCATGCGTCCTTAAAATGGCTGA
TGACACAAACAGACCTAAGCAGCCGATTGACACGATGGGCGTTGTAGCTGCAGGGGTATA
CCTTTTCGATTCAACATCGTAAAGGATCCAAAAATATTGTGCCCGACGCGTTATCAAGAA
CTTACACTGAGGACTTATCGGCCATCGACTCCTCTACCTTTATAGACCTGCAATCGCCTT
GTTTCCAATCGACTGGCTATCAGGATCTGCGGACAAAAATAGAGAAAAACCAAAATCAGC
TACCTGACGTCAAAATAGTGGATGGTTTTATCTATAGGCGAACTGAGCACGCAACAGGAG
ACAAAGTTGCCGATGATTTAGTTTGGAAATTATGGCTTCCCTTAGAGTTAGTGCCTATAG
CATTAAGAATGGCTCATGACAATGCACTTTCCGCTCATGGGGGAATCAACAAAACTTTAG
AAAGAGTGCGAAGGTATTACTATTGACACAATTTGGTGACATCAGTTAAAGAATTCATTA
ACCAGTGCGAAATCTGCAAAACTACTAAAAGTCCAAGTAATGTACTCAGACCCCCACTTG
CAAAATGCGGAGACAGTAATCGGTTCTTTCAAAAACTCTATGTTGACTTTCTCGGACCTT
ATTCGAGATCCAAGGCTGGTAATGTAGGAATTTTTATTGTACTCGAACACTTTACGAAAT
TTCCCCTTTCTGAAAGCCGTAAAAAAATTTCTGCAGACGCCATTATACAATTTTTGGAAG
AGGACCTGTTTCATTGTTTTGGCGTTCCCGAAAGGTAGTCTCTGATAATGGAGTACAGTT
CAAGTCGCATGCCAAAAGTATAGAATAAACCATGCCTATACAGCGGTCTACGCACCACAG
GCTAATGCCTCCGAGCGTGTTAATAGGTCTGTAATTTCAGCTATAGAAGCCTACATTCAT
CCCAATCAATCAAATTGGGACGAAAATTTGAGTAAAATTTGCTGCTCCTTACGCTCAAGC
CTACATACAGCAGTAAATAATACCCCGTATAGACTTGTCTTTGGTCAACATATAATAACA
AATGGTTCTACTTATCGGCTTTTACGTGACCTAAACTTACTCGAAGATCGTACCGTGTCA
TTCAACAGAGACGATTCTTTCGATTTAATGAGAAACAAAGCGGTCAACGTGATGCACAAT
CAACATTCACGAAACGAAAAGCTTTACAATTTGAGAAGCCGAGAGGTCTCTTATGTCGTC
GGACAGGAAGTCTTTCGTAGAAACTTTGAACATAAAAAAAACAGTGATTTTGAGATTGAA
GATATGCAGGGTAATCTAATTGGAAAATATCATGCAAAAGATATTAAACAATAACTTTTC
TTTCAGTCCTTGCCACAAGCGCTTATCACCCTTGTGGTACCCCCAAGTGCGATTTTGGTC
CGGGGGCTTGTAGTGGCGCTTGTTACCAAAAATTAGTTGACTATTTTTTTTTGTGCCCAA
AAGTAGGCAATGGAATTTTCGTTAATGCAGTTGTGACTAACAATTGGTTTGACACTTAGT
AGTAGGTTTCTTTTAGTTTTAGTAGTATTTTTGTTAGTTATTGTAGTTTGCCTACCTACG
CAGAATATGACAACAAAAATAAAATATGAATATAAAATAATATAATGTATATAATAATAT
AAATAGATTTATATTTATTTAAAATGTTAGCTGAAATATAAAATTATTCGATTGCACTTG
GAAATTGCACACTTGTGTTCGATCTACAAGAAAAATGCGTGTCTGCGAATTCTCGACACG
GTGAGTTTAGATGACACTTCCGCAAGCCAGACTCGACCTTTCTACCATTGATTGTCAACC
AGAGCAGTCGCATTTAATAATTTTGCGTAAAGCTTAGCCTAACCTGCAAGCACGTTTATG
TATTTTTCTTTCATCTTTTGTGCTTAATTTAAAAATAAACAATTACCACAAAGTTGCCAC
TACAAAACAAAAAAAAAAATAAAAGAAACTTTTTGTTGCGGAAATATACAAGGCTATACA
AGGCCGGACGGGACAACCTTTCCAAGTTTTAATTTTGGTGCCAATCCAAAACCAGCCGCT
CATTGCTTTTGCGCTGTGTACTTTTTTTTCTAATCATCATTTTCTAGTGTACACAGATTG
GCACTTATACAGAAACCCCTAAGCTCAGCTTCTCACTCTCTGAAATAAACGAGCAGAATC
GGAATTACGGGCACAGGGAGCATTGCAGATCATCGCCACCTGACCCAGTTAGTGTTCGGC
ATGTGCTAAACGAGCACGAATTGACGCAAACAAAACAGAAAAAAAAATGTTATAAGTTAG
CAATAGAAAGTGTCGCCGTTGATAATATTCCGAGCCGTAACCCGCAGTGAAAAATATTTT
TGATTTAACAAGTTTGCTATGCTCGAATAATTTAATTGAATAAGCTATAATAGTTAATTA
CCGAGCGGGCAACCTGGCGACGAAGAAGTTGCATATTTTTTTTGTTTTGGGCTTTGATAA
TATTCTCTTTTATTTTTTTCAATTGTTTTTTTTTTGCGTTGGATATAATGTGCTAAAGCG
AAAAGTTGCCGATTTAACAATAAGTGAAAAGCAAAGTGATTTTTGTCGGCAAATGAAAAT
TTTAAAACTTTAATTCATCTAAAACAATGCGTCAGAAAAATAAACCCTGCCTTTAAACAT
ATTTATAAATACCACTCGTGTGGTTATAATTTACAGTTATTCTGTTTACCCAGGGTAAAC
AGGCAGGCAGTAAACAGGCAGGCAGGCAGGCAGACAGGCAGACAGGCTGATATACAGACA
GACAGACATGCAGTCAGGGAGACAGGCAGACGGGCAGACAGACAGACAGGCACACAGATT
GACAGGTTCACGAACCAAAATAAGTTTTTTTTTCTCAGCAGCTAAATGAGCATGCGTACG
ACCATTTTAAACAGTTGTTGTTGTTTTATCGTCTTGTTGTGCCAAAGCGTGAACCGAGCT
TATGTGAAACCTGAGTAAACAATGGTAAAAAAAAAAAAATAAAATTGATAACAAATTGGC
GAGCGTTTGCTCAGTCGCATGCAATGCATATCAGCTGTGTCGCGTACAGTAGTGGTACTA
AATATTACGCACACCTCCGGTAAATTTATTAAACATCTGAAATGGCCTTTAGCCGCATAA
TATAATCTGCATGGCTTAATTCTAGTTTTGTTATAACGATATATATTTTCGTCTTTGCCA
TATTTGCATACATAAAATATACATATTAACCCTTACTGTTTTCAGCAACTTTTCGCTTCG
GTATAGTAATAAAATAAATCAACTAGTTTTTGCCTAGAGTAAGCAAAAGATATGTAAAAT
TTGGTTAGTGGTAGGGAAGCAACTATAATATATGAATGATCATTGCTTCTAACTTAAAGT
AAAATTAACTCATTTATATGTTGTAATAGTTTTTGGAATGTTAAGGAATAACCACAACTT
AAATGAAAGATCTAATTGGCATAAATAAAGAAGTTACCATGAATTCTAACTAAGACCCTT
TCCCATTCCGGGATTTATGAAAAGCGGACTCAAGTCAATGTAAACAATAACAATGGTGTA
CAAGGGACCGTCTCAAACATGTCTTGGCCCTTGGACGATCATGGTAGGGTGGGCATATGC
TGCTCCCAATTTCCATCTCGTACACTATACATTCATAAATAAGTGCAGACCTACTTTTCT
TTTTTTTGTCTATGATGTCGCTTCAACCGATTGATAGGCGACCTGTTCCCCCAAAACAAC
ACGAGAAATTTTAATAATTAATAATTTGCAAACGAGCATTTGACATATCGGAATTTTTTC
CTGAACCCCCCTATCGCCGACGAGATAGAGCCGGAAAACTAGCGCGTGCTCCGTAAGGTG
TCTATACTTCTATCAGCTCGACTCTGCAACTATCCTGCGTTGTATGTG
>Gypsy-87_Dmon#LTR/Gypsy
GGTGTGCATTGGAGAGCTTTTTAAGCATGTGTCATTAAGACACTCTCACGCACTGCATTT
GTGGGCCGCCGAGTCTTTTCCACGTCTACTGTGATCAAGTGCAGCAGTGCCCCAATTAAG
TTTTTCTAAGTCTCGGTGATACATAAACTAATCCGAGTTTCTTGATGCGAAATAAACGCA
TCCTCTTCAAAATATATTTGGAAAAAATTTGTCTGCCGCGCAGAACGTCGCTTTAAAAAC
ATATTTTCGTCCCCACAGAGGAAAAATATACTTTTAACGGACATAACCTTAATATAAGGA
ATGTAGAGTATACCGTCCAAACTCTGTCTTAAGGTGTATTTTTTTTTGCAGTGTTCTCTC
GACGTGTACCCTTAAGACCATTGCAATTTTGGAATCACTACTTTCCTTGTCATATTTTCG
GTGTGAAAGTGGTGATTGCTGCCGGTCCGAATATAGCACGTGGCCAACCCTATCTGGCCT
AAGGCCAGTTATTTGGCACTAAGATTCATAACATCTTCAAAGAGGACTAGACCTCGACAA
AACCTAGAAAAAGAATAAGGAAAACAAAAAAATCGTCCTCATGCAGTTTGGCAGTGCCTA
ATTCAGGAAGCCCTCCAGGTTTCGTAAGGGCAAATTCAGTTGCGAGGCATAATAACTTGG
TCAATCTAATGGCACGGTCACTCTAGTCTTTCTACGGAATACGATGCGGAATAATTTTTA
GTATCGCCTCGTAAATGAAAAGATTAAAATTATAATTTGTATATACTAGTTGATACTTAT
TCTTAAATTCGATTTACTTTAGTTTATGCGCGGCTAACAACATTTAACCAGAAAACACCT
TGCACATTCATAACTTAATGCACATTTAGCAAATCATCATTAACGTCAAGAGGCCTGCTG
ACATCGATGGACTCAACGACTTGTAAGTACGGCACAGCCGGCGTAAGCATGCATGCATAA
ATGCATATGTTAGGTTAAATGTGTAAACGTACCCACATCGTAAGCTCAGCTGATAAGCAT
ACATACAACCCTTTTGCCCAGCTTTTACTTAGCTATTATGTTGCGTTGAGCTTTAAATAT
AATCTACATAGATAATAAGTTTAACGATCATCCAACATACAGATTATTTGTTTTTATTTG
CTTTATAATGATCATTAGCGAACACAAAGAATTTATCTGTTCAACATATTTTTTCTTTTG
CCTTGTTTTGCTCATCCTATTTGTAAACAATTGCTAGACTTAAGTGAACTTTGTAATCAC
CTGAAGTCTAACGCGGATTCTCCTTTTATATGATATTCTTATATTGAGCATATTAATATA
AGCAAATGTTGTACAAACGCGATACCTTTTTGAATTATATTATTGATATCTAAAATAAAT
CAGTGCTAGAGTTATTTTGGGGCTCCTTTTAGCAGCCAGCACCACATGCATGTATAGGGT
AGAATTAGAATTCTACATGGCAGGGCGGGTACAGAAAGAAGGACTTTAACATCTTAGTTC
TTCTTCAGTTACTGCATCACATTAAATTAATACTGTGGTTTGTATCTTCCTGTATCTTTC
TCTGTCTACACTTTATTAAATGACGACTAAGTCCGAAAGAGCACAAAGACCCACCCCACT
TGCCCTGAACAAGGCCGGACCCCTTTGTAGAGAGAATGTGCTCCGTACGACTTCCTTGTG
TTCGCTACATAACAAATGGCGGCAAACCGCGAGGCACGAACACAAAATTATACTTAGCAC
GAAGAATGCTGATAGAACTGTGGAAAACCGAAAAGTTGAATATAAGCTGATTTCGCGGTT
TTATGCAGGCAAATATGCTGTGGAAAAATGCTCTTAACGTCCCCTAGCAAATCCTTTTCC
CTTCAAACCATCCTCTATCCATTACAATGTTGATTAGCCTCAGATCATATAATCTATGGC
CCTAGGAACTGCTGGACCAGTATATGGATTGTATGCCAAAAATTGATTGTGAATACTCTC
GTTGAAGGAATCAACCCAATGATTTTGAATTTGTCTGCTTCGGAATATAGTTCTGATGAG
ACATCGGTGCTATACCAGGTAATGACTTTTAAAATCTTAATACATCGGCTAAATAAAATC
GAGACTGTGTATGTTGGATTATTTTGACAGGTAACTCTTTTATTAATACCCGAAGAACAT
ATTGATTACCTACTGTTGTTTCAGTTTAGTACTATGTGATTTGCAGTATCCTTAAAACAT
GCTTTGTGGCATTATGCTGCCTTATTAATTACCGGATAAATTCCGTTAGCTAGTTCATAT
ATAATAATAATAATAACATTTTTTAAATACCGAAAATTTGGCGTAAAATGTCTGTTAGGC
GTAGCGTTGAAGACTTAGCCGCCATAGCGCCCAAAGATACAGTGCAGTGCTCTATATGCA
ATGACGCGAGTACTGAAACGGAGTTCAAGGAAACTACGTGCAAGCACATATTTCATAGGT
CGTGTCTTTTAACTTGGATTGATAACAATAAAGCCTGTCCAATCTGTAAGCAAGTTTGTA
CTCGTTGTCAAGTGCGAAGTAGAGAATCTTCGGCTATGGAGCCAATAACTTGGACTACTA
AACCACATATAGGTCCAACTAACACTGGTACTGTTCCTAAATCTCGTCCAAATACGAGAG
CAAATACTCAAAATACACCATAGGTATCTACTGTATGTTCAAATACTCAACTTTGGCGTG
AAAGTATCCGTCAGAGAGCCGCATCCGATTCTAATGGTTTGTCAGAAGAGAAAATTCAGC
AGATTATTTTGAAATCCCTAGAAAGTTATAAGGCTACTATGATTGCAACCGAGACAAAGC
AAATAAGCGCGACTCTAGGAAATTTAAATGTATCCTCTTGAGATGTTCGGGAAGATCCTC
AACTGGAATGGCACAATGGGATTCCCAATGTGCGTCCACGCTCAAACAATGTTCGCGATA
GCTTTCCGAGAATTAGGCACCCTGTTGATCAAGCCAATGGAAGCGACTTCACAGTCGATC
GACCCGATAGGATCTCAAGTGTGATTTCGAACTGGCATTTAAAATTTAGCGGCTCGGCAA
AGGATATTAATATTGAAGATTTTATTTACAGGCTTAATTGTCTAACTTCACATTGTCTTA
ATGGAAACTTTGAGTTGTTGTATCAATTCGCAAATCTACTGTTTACGGGTTCTGCTTTAA
CCTTCTACTGGCGAGTCCATCGGGACTCAGAGAATATGGGTTGGTTTAGCCTATGTAATC
GTTTTAGGGAAAGATATCAAGACCAACGTACTGATCGAGATATCAAGAATGATATGCGGC
GTCGTAAGCAGAGTGGCAATGAATCCTTTGACGATTTTCTAGACGCAATGCTAGTCATAG
CTGATGCTTTAAGAGAGCCTATGTCTGAGAGCGACATGGCGATAGAAGTTAGACACAACT
TAAGGTCAGAATTACAACATGAGCTTTTACATGTAGATACTCCAAACCTGGCAATTCTCC
GAAGAGAATGTCACAAGCATGAAGAATTTATTAATGGTCTCCGATCGAAACAATTTTCTC
GTTCAAATACCGTAAAGCGTGCCGTCAATGAAATTTTCGTTGATGAAGAAGATAACAGTC
TTGCGACTTACAACCTCAGAATGTCGAAGAGATCTGTAAACCAAAATGCTGGAATAGCGA
CGAACTAGTCGAGTGTTTTGTTATGGGTGCGGTGCACCAAACACACACAAACCCAACTGT
GTAAAATGCAAACCAGCTTCGGAAAACTCGGCATCGGATGTTCGTCGGCCTCCGAGAGCG
GATGTCCATCATTAATCTCGTAATTAAAAATAAATAACCCCGCTAGTCCTGAAATATCAC
CGGACTTACAACGCACCACAAAGTGTACTCCCTTTAGACCACTGCACATACGTCTAGAAG
AATATTATTTGCACAATTCAAAAATAGATCGCTCTAAGAAATGTGAATATCCTAGGAAAA
CATCCGCAGAACGTATGCGAAAGTCTTGGAGCAATATATGTACGTTCTATAGTTTCACCA
TATCTTCTATTGTGTATAAGAGTAGCGATATAAGACCTTTCACGAAAGTAGAAATTTTTG
GCCAACCATTCCTGGCACTATTAGATGGAGCCAATAAGAGCGTTTATTTATATTATTATA
TTATCTAAACAATTAAAGTTCAACAGAAGGAAAGGTGTGGTTCGAACTGCAGATGGGCAA
CCACAAATTATTATGGGTACAATTACAATACCGTTAACTTACAATTCAACCAAAGAAGAA
ATGAACATTCTAATAGTACCGTCAATTAAACAAGATGTTATATGTGGAATAGACTTTTGG
AAAAAATTCGGCATTTCTATTTCCCATTCTTGTCACATTAATGAAGCTCAAACAGATTTG
GAAGAGGGAGCTGATACGTTAAAGTTAACTTCTAGTCAACAATCTAAGTTTCAGTCCATA
ATTGATTTCTTTCCTTCCTTCGAAAGAGATGGACTCGGCAAGACAGCATTGATAGAGCAC
TCGATTGACACATTCAATTCCAGACCCATTAAGCAGAGATTTTATCCTCTGTCTCCAGCG
AAAGAAAAAGTTTTATGCAAAGAGATTGATCGCATGATGGAGTAAGGTGTTATCGAAGAA
GCCCCATCGTCGCCTTGGTCATCTCCGGTTATATTGATTATAAAACCTGGCAAGGTTAGA
TTTTGTTTAGATGCGCGTAAATTAAATGCCGTCACCATAAAAGATGCATATCCAATGCCA
ATTTTAGATGGATTGCTTAGTCGACTAGCACCTGTGTATGGAATCTAGAAAATAGACCTC
ATGGACGCGTTCTGGCAAATTTGCTTAGATTTTTCGTCACGACCAACAACAGCATTTACT
GTTCCAAATCGTTCACTATATCAATTAAAAAAAATGCCATTTGGATTAACAAATGCCCCC
AAACGATGTGTCGACTTATGGACCAGGTCATGCCATATCAGTTAAAGTCACATGTCTTAG
TAAATCTGGATGATCTGTTGGAATTATCAAAAAGGTTTTGAGGAACATTTCTTGCAACTT
GCTGAGGCTGCCACTCAACTGCGTAAATCAGTTATTTTTTTCTCATTATTCAACTACCAT
CTTTCATCTCATTGAACTGCTAGGCAGTAAACCATATGAGTGGAATGAGAATACCCAAAT
TGCATTTGAGGAAATAAAATCTAAACTCTTCTCAGCACCATTTTTAATATATCCTAATTT
CAAAAAACCCTTCATCGTACAATGCGACCAATCCCTATATGGCGTAGGTGCGGTATTACC
ACAATGCGATGAACCTGGATGTGAACGACCAATTGCATACATGTCCAAAAAGCTAAATAA
AGCCCAGCGTAACTATACAGTAACGGAGTTGGAATGTCTAGCAGTGGTCCTGGCTATCAA
AAAGTTTCGTATGTTAATTGAGGGTCATTCATTCAAAGTAGTAACTGACCATGCAAGTCT
TCGTTGGTTGATGAGTCAGTCAGACCTCAGTGGAAGACTGGCGCGCAGGGCGATTAAATT
GCAAAGATTTTGTTTTGAAATTGAGCTTCGAAAAGGGAAAGAAAATGTAATACCCGATGC
TCTCTAACGCTGTTTTGAAGACACAGACACACACTGATATCGCTGCTGTTACTATCGAAA
CTTTGCCCGAAATTGATATACAATCCGAGGCCTTTCGATCAGCAGAGTACTCGAGCTTAA
GAGAACATTTTAATTTATCTAAATTACCAGACTTTCAGGTAGTCGATGACTACATCTATC
ACAGAACTTTTTTTCCGAGCAGTTCAGAAAATGCTGATGACTGCTGGAAGTTGTTTATTC
CCGAAGAGTTGCGCAAAGGCGTGATCAGCACGTGTCAAGCTCAGCCATCATCAGCACACT
GCGGCATAGCTAAATGTTTGGAGCGCATTCGACGTAGTTTTTACTGGCCGATGGTCACTG
ATGTGCGAAATTATATAGCGAAATGCGAATTATGTCAAACCTCTAAATATCTTACTTGTA
TTCTCAAACCTCCTATGTGCAGTCAAGTTATAAGTGAAAGGCCATTCCAAAGATTATTTA
TTGCTTTTATTGGACCCTTCCCGCGCACGATGAAAGGAAATATTGGTATATTTATCGTCC
TAGATCACTTCTCTACTTCTCTTTCCCAAGGCAGTAAAAAAGTTTAATTCGTGTGTAGCG
ATTGAAAACTTGGGAGAAATATTTTCATGCTTCGGTGTTCCTGAAAAAATTGTGAGCGAC
AATGGAACTCAGTTTAAAAGCCATGAGTTCGCTAACTTTATTTCTAAATATGGCGTGGAC
CATAGGTTTACTGGTGCGTACGCAATCATACGCTGCAGAACGAATAAGCCGTTCTATTAA
TGCTGCATTACGAGCATATGTGCGATCAGACCAACGAGATTGGGACACTTTCCTCAGTAG
CATAAATTGTGCTTTAAGAAATTCGATTCACCAATCGATTGGATTGCCTCCATACCTTGC
AGTCTTTGGTCAACATGATTATAAACTGCTGAAAAATTTACATTTACTTAGTGAGGGTGC
CGTATCATTACCAACAACCGATGAATTCTCAAAGATTCGTTCTGACATTCAAAAGAATTT
AAGAAAAGCATACATGAAAAATCAGCGAACATATGATTTACAAGCTAGACCTCGATCATT
TGAAATAGGGCAAATCGTTATCAAAAGAAATTTTGCCTTAAGTAATTAAGCGGCCAATTT
TAATGCAAAATTAGCACCGACTGGAATTAAGGCCCGCGTAAAACAAAAAATTGGGTCAGT
CTGTACATCTGCTCGAAGATATGCATGGAAAGGAGTTAGGAAAAATCCACGCAAAAGACA
TTTGGGAAGCATAGAATATTTTCCACCCTGTTTCCAGCTTTTATTTTCGTCTCGTCGCCA
AAAATCAAACCTGTGTTTGTGAGGGTGCCTGTGGTTTAAATAGAAATTTGAAAATAATGA
CTGCACGCTATACGCAATATTTCCGCCATGACTGTAATTAGAATCCACATAAGCTTTCAT
GCTGTGCGATCAAGAACATATGGTATGATAAGGCTGCGCTTTGGGAAGCTTATATGCAGG
TGTGCATTGGAGAGCTTTTTAAGCATGTGTCATTAAGCCACTCTCACGCACTGCATTTGT
GGGCTGCCGAGTCTTTTCTACATCTACTGTGATCAAGTGCAGAAGTGCCCCAATTAAGTT
TTTCTAAGTCTCGGTGATACATAAACTAATCCGAGTTTCTTGATGCGAAATAAACGCATC
CTCTTCAAAATATATTTGGAAAAAATTTGTCTGCCGCGCAGAACGTCGCTTTAAAAACAT
ATTTTCGTCCCCACAGAGGAAAAATATACTTTTAACGGACATAACCTTAATATAAGGAAT
GTAGAGTATACCGTCCAAACTCTGTCTTAAGGTGTATTTTTTTTTGCAGTGTTCTCTCGA
CGTGTACCCTTAAGACCATTGCAATTTTGGCATCACTACTTTCCTTGTCATATTTTCGGT
GTGAAAGTGGTGATTGCTGCCGGTCCGAATATAGCACGTGGCCAACCCTATCTGGCCTAA
GGCCAGTTATTTGGCACTAAGATTCATAACATCTTCAAAGAGGACTAGACCTCGACAAAA
CCTAGAAAAAGAATAAGGAAAACAAAAAAATCGTCCTCATGCAGTTTGGCAGTGCCTAAT
TCAGGAAGCCCTCCAGGTTTCGTAAGGGCAAATTCAGTTGCGAGGCATAATAACTTGGTC
AATCTAATGGCACGGTCACTCTAGTCTTTCTACGGAATACGATGCGGAATAATTTTTAGT
ATCGCCACGTAAATGAAAAGATTAAAATTATAATTTGTATATACTAGTTAATACTTATTC
TTAATTTCGATTAACATTT
>Gypsy-88_Dmon#LTR/Gypsy
ACAGCGGAGATTCCTTGTAACGGTCGTTCATGTTGTTACAATAATCTGCGTGGTGATGTT
GCATTTAACGTTATCGGCAGCATCGAGGGCTTGCTTAGTTGGTTGCGTGCGATATTATCG
GCCACGCCGATATCTTTTTGTCATATGGTCATTGAATGGGGGGTTAAGCTGGGCCCACAG
CGGAGCCCAATTTATTGAAGGGTGGCAACGCCAGGCTTGCTATCCACGGCGCCAAAAGCG
ACGATTGCTATTAGCCGTTTCGCTCTTAAAGAGACTATAAGGAGAGTGGATCGCATTCCC
TTGGATATGCCCTTGGCCTTCATTTCGGCCGTTGACCCAAAAAAATGCAGCTGTGCAGAT
GGGCAGCAACGGTGATTTTGCTGCCCAAATGTACGAGGAGTTTTATTTGATCAGTGATCA
ACGGCGGGCGTGCCAGCTCGAAGTGAGCATAAAATTCTAATCTTGCATGTCGGCTCAAAA
GATTCGATTTTTTTCCATCCGGCAAGTTAAGTCGGCGCGTAGTAACAAAAAACTTAACAA
ACAAATAAAATATTTGCTTTTGTTTTTTTTTTTGCAATTTAATAAATATACGTAAATTAA
ACCATTCGAGTCACCGAATATATAAAATTAAAAGAGACTTAAAACTTAAGTGCGACGAGA
GACGAACCAATAAAAATCAAAATAAACGGCTCCGGCAACGAAGGGACCAGCTCTCGCACC
AGAGAGGCGCACGAAACATCCCAAAGGCCAGGATTCGGCTCAGCGGTGCACACCAGCCAT
ATCCGCGACGCCGCCAGCCAAGCGTCGGCGCAACCCTGAAGGCGACCAGACGACCGGGCT
CCAACAGCGAAGAAGCGGCCACAGGCGAGACCACGCCCACATCCTCCGAGTGAGTATGTT
CCATTTTGCCCCTCTTCGTTCGAGTCCTTGGCAGAGTCAGACGAAGACTCCTGATTGTAC
TCCCTGAAAAAGAGCAATTTTTTGCCGTTAAATTTAGTTTTTTTTTGTTTATAACTCATA
TCTATACATACATAGGCACTTACGCCGAGGTTCACTTTAGAGTGCGAACAGTGAAGGAAA
ACCCCAAAGGTGATGCATCTGCGCCTGTAAAATATAAAAGTTTAAAATTAACACTTGCGC
GAACTATGCTCACATACTAAATCGGCGCAACGATTGCCTTAAAATTGCCTCCTTGCTTGT
CTCTTTTTGCGGCGACTAGCAATATCTTTGCAGTATTTCGTCGCGTGTTCCATTTAGTGC
TGTTAAAATAAAAAAAAATGAATTCTATAAGATAAGAAAAAAATTTAGAAATTAATACAC
ATTGTCCATAATCATAAGTATATGCAACATTAATACGCACCTGGAGAAGAAATGTTCACG
TGCATGAAAGCTAAATTATCTGAATGGAGACACCTTAGAAATTAGAAAGAGATAAGAAGC
ATTAATTGTTAATAATCATAAGGAATGCAACCATTTATACGCACATATTGAAGAGAGAAA
TGTCAGGCTAAGTGTTACTTGATGGGGAGGGGGGGCATAACAGCCGACACAGGCTGATGT
AGGCCGACAGGTGGCCAAAAAGAGGGAGACGAGTGCAGGTGATCGTCTCATGGTAGGGCG
GGTACGCTGGGTCCGAAACCGGGGCCCGATCTGGAAGAGTAAGGTGGATAAATAGTGTTT
TTTTGTTAATTTATATTGAGCGTCTCACCATTGTTGTTTACATTTTCATTGTTGTTACAG
CTGTTTACTTTGTTCATGAGTTAGCAGTTCCGAATATTTGTTATCGATTATGTGGTTCAT
TTTGAATAGTGTTGCGTGAGTCTGTTTTGCTACAGACGTGTAGCTTTGTTGTTATCGATT
GTGCGGACTGCGGGCCAGGGATGGGACTACACCCAGAGAATCCGATGAGCCAGCCGGCGC
GGCCCACTGAGAAACAAGCAGTTGCGTAACAATATGGCGCACAAGTTGAAGAAGCACTCG
GCTTCTTTGAAGTCGGTGTGTAAATCAAAGAAAAATAAATAAGATATTAATGGCTTCAGG
ATCCACACCGCTGAAGTCTTATGTGGCACGAGTAGGTGGGTCATAATCGCGCAGCGTGTA
GTGGAATCCGAGAAGCACGACGGAAGTAGAGAATATCAGAATATCCATAAACATGAGAAG
TTTTCTTGTAGTGGTTGATGGCGGTAAGTCACGTTCGCATGTTGGCGAAACGTTCGCGAC
CGTTTATCGTAGCCTAGTGGTAGCTGCAACGACAAAGGCATCTCGTGATAAAAAAAAAGT
GATATTAGAGTAGTTTTGTCAGATGTTATTTATTCAATTAGTAGTTTTTGTCTCATTTTG
TGTCAATGTTGGATGTATGCTGGCCGTAGTTATACGAGCTTCGGGGACAGGTGACCCAGG
ACGATATAGAATCGAGCCTGCGCCGCATCTGTCACACAGCATATCCCAAGAATGGCCAGA
AGAGCGACGGAGACGGATCTTGCCATGGTGTCCATTAACATGGGGAGTTTTCTTGTCGCG
GTTGATGACGGTAAGTCACGTTCGCTCGTTGGCGAACGTTCGCGACCGTCCATCGTAGCC
TGGTGGTAGCCGCCATGACAAAATAACCTGTGATAAAATGTGATATTATGGTAGGTCTTA
CTAGAGTTTGTTTAATGTTTACTATTTGTTTTGTCCCACTCTGTGTTAACGTTTGGTGTG
TGCTGGCCGTAGTTAAATGAGCTTCGGAGACAGGTGACCCAGGACGATATAGATTCGATC
CTGCGCCGCACCTGTCACACAGCATACCCTAAGGGTGCCCAGAAGTGCGACAGAAACCAA
ATAGCCTTCAAGGTAGCGTTCCTTGAATGCGGTTCGTCAGTCAAACTGACGAACTGAGCA
TTTGACGAATGCTTAAATGTTGTCCGCTGTCCAGATTATGCGTAGATTAGTTAGCATGTG
TTAGGATTTTGTCTTCTCTCCCCCCAAGTATTTGAAATTAATTAGAAAAAAAATAAAATT
TGTTTTTTTGAGTTATTTTTGTGGTCGATGTGTATTTATTTATTATTCTTTATAAGTAAG
ATTTGTTAGTGGTTATTTATTTATTTATTAGGACTATTGGTAAAGTTTTTTTTATAAGGG
CAGTAAGCCTTATAGAAGAGAGGGGTTCAGTTCTCAGAAGGGATTAGTATGGCTGAGGAA
CAGGGGTCTGATTGGGCTTCTGACGCTGATGGGGCGTCGGCTCTGCCACCGCCGCGCCCA
GCTGGAGGGCTGGTGCGAACGCCAATGAATTTCCGGGGATTTCCTGAGAGACAGATCCCG
GAAGAGGGTCACCTGGTAGAATTGGAGAATTGGCGCAACAAGATAAACCTCCACGGAACC
TAGAGTTCCCAAAAGCCCCGAAAGACTCAGTACTCAAATCGGCAGCAAACGCGGCGATCG
CTCAGGCCCACCAAACGTATCTGCATGCTCTGCCATCTGGCATCAGCGAGTCCATCCACG
AGGAGATGCGAGCAGGCTTCATGGAGATGATGAAGGGCATCATTGATGTGCTTAGGCCGC
CAGGGAGCCAAGCCGCCGAGACTAACACTGCGCCGAAGCCGCCGAGACATGTCGAGCCGG
GACCACGAACAGGCGCCATCCCAAAAGAGCGAGAACTATTCCAGCGCGAAGCATTTCCAC
CACCGGTGCCACCGAAGCCTCATAGACAAGGCGCGCGAGGGGCGGAGTATTCATCCAGCA
GCCCAGTATACGTTGCATATGCTCAGTCGAGGAACTGGCGGAGATTGCATATGCTCAGTC
GAGGAACTGGCGTAACCCGAATAACCGCCATTTCCGAGTAGAGGACCGGAGAGCGGATAA
TTTTCAGCCGGAGGAGGCGTATGCCAACGTACGAGAAACGGCGTACATGAAGCTCGAGCG
GTGGAACGTCACGTTTGACGGCGAGGACGCGATGAATTCAGTCGAGGACTTCGTGTTCCG
CCTGGAGTTCCTGCAGAGGCAGTATCAATGCCATCAATGTCCTGCGCGGTTTCCACCTGC
TCCTGACTGGCCGCGCCCTCGAGTGGTATTGGATGCACGTGCGGCATTCTAGGGTCGACA
TCTGGATGCAACTGCGGCATGCCCTCTTGGACAGGTTCCGGGGCTACCAGACGGAACGAT
GTGATGCAGGAGCTATTACAACGAGAGCAACAGGCCAGCGAAGGGGTGGATGATTATATC
CACCACATGCGTCAACTCGCCGCGTGATTCCAGAAGCCGCTGAGAGACCACGAGCTGGTG
AAGATCATAAAGCGTGGTTTGAAGGAAAGCCTGGCGAAATACATCTATGCTATGGACGTA
CTCACCGTGGATGAGCTGAGCCAAGAGTGCCTAGAAGTGGAGAGGCACATTGGTCGCAGA
AGCCGGACTGGGTACGTGCAGCCGTCGCGTTGTTCACAAGGATCGAGGCCCGTAGTTCAC
GAGGTTGAAGTACCACCACATCGTACAGAAACGCCGCCTGGAGAACTGGAGGAACTCATC
ACGACTTGTATGCTGGAACTGCAGACAGTTCGATAACGTCTTTAGAGACTGCCTGTCCAA
GGAGCGGAAGATATTCTGCTATAGGTGTGGAAAGCCGGACACTTTCTGCTCACAGTGTGA
AAACTGTCCGGGAAACCCCAGAGGGAGCGCGGTGATGGCGGGACAGACGCGTTCCGGGAC
GCCGACCGCGGGGAAGCAGGAGAGGACTTCCTACCAAAGCCAATAGTCATTGGAAAGGAG
ACGGAGATTTGGGAGACGGAGGACCAGGATAAGGCTATTTATAATAATGTAAGCAAAGGA
GGAACACTTAGGGGCTTACCATACGAAGAACGTGTTCGGGCATACATGTCGGCCCGAAAT
AGGATTTTTGGTGAGCGACAGCTGGAAGGGATGACACTGGCCACCCGGAGAGTGGTGAAG
GCACGTGCGCGCTTCCGCAGACGCAGAATTACCAGACGCCAGGTCGTCAAAGCGGTGAGA
CGGAAAGATAGTATAGACCCACGCGTATTCGCCGAAGTGGAGGTCGCCGGGACCAAGATG
AAAGGGTTGCCATGAAGGACAGACATTATCCGCTGTCACCGGCCAAACAGGAGATCGTGT
GGGCCGAGGTGGATAAAATGCTTAAGTTAGGCATCATCGAGGAGAGTGACAGCCCCTGGA
GCAACCGGACGACGGTGGTGATGAGGCCAGGGAAGAACAGGTTTTGCTTAGACGCCACGA
AATCAAACAGTGTGACTGTAAAAGACGCTTACCCGCTTCCATGCATCGAGGGCATCCTAT
CGCGAATCGACGAGACTCATTTTATCTCAAGCGTCGACCTCAAGTTCGCGTTCTGGCAAA
TCGAGATGGAGGAGAAGAGCAGGGTGTATACGGCGTTTACTGTACCAGGGAGGCCGCTGT
ACCAGTTCCGCCACATGCCATTCGGGCTCTGCAACGTCGCTCAACAACTTTGCAGGCTCA
TAGACAAGGCAATCCCGGTATACCTAGACGATTTACTGATATATCGGCAGATTTTCCGAC
GCACCTAAAATACTTGGAATTGGTGATCGAGGGTCTGAGGAACGCCATAGGTATGGCGAA
GTCAAAATTCTGCTTCCGCAACCTAAACTACCTGGGTTTCATCATAGGCGGCGGGACACT
GCGCATGGATCCGGGAAGAGTAGAAGCGATCCGGAACATCCCGAATCCGAGGACGGTCAA
GGAACTACGAAGCTTCCTAGGTACGGCGGGGTGGTATCGCCGATTCATAAAGAACTTCGC
CGAGATCACGCTACCGTTGACTGATGCCCTTAAGAAGAGAACGGGTAGATTTGTGTTGAG
CGGCGAGGCCGTAGATGCCATAGAAAGCTTGAAGTTAGCCCTTACCACAGCCCCGGTGTT
GGTTCACGCGGATTTTCAAAGACCATTCTTCATCCAATGCGACGCATCTCACTACGGAGT
GGGAGCCGTGTTGTTCCAGCTAGACGACGAGCAACAGGAAAGGCCGATCGCATTCTTCTC
GGCCAAGCTCAACAATCACCAGATCAACTATTCGGTGACCGAGAAGGAATGCCTAGCCGC
CAAACTGGCCATACATCGATTCCGGCCGTACGTGGAGATGATGCCGTTCACGGTAATCAC
CGATCATGCGAGCCTGTAGTGGCTAATGAGTCTCAAAGACTTGAGCGGGAGATTAGCCAG
GTGGTCCCTAGAACTGCAAGCGTTCCCTTTCCCCATGCAGTACCGCAAAGGAGACGAAGC
GTGGAAGAGGTCGAATTGACCCCGGAGGATCTGTTGGGATTTCAGACCCTGGAGTTCGAG
AGCACCGAATATCAAGAGCTGATAAGAGAGGTGATGAGCAAACAAGGGAAGTTGCCGGAT
CTTAGAGTACAGGACGGACTCCTTTTCAAGAGGACAGTGCACGAGATCTTGGAAGATGAA
GTCGAAGGCACAAGTTGGAAACTCTGGGTGCCGGAGTCGCTGACTGCAAGACTCATCGCT
GCGCAGTCGATATTTTTGGCCCAACATGGCCATACAAGTCAGGGACTATGTGCGGAAATG
CGATACGTGTAAGGAGACCAAGGCACAAAATTACCGGATGCAGGTCGGAATTGCGGAAGA
AGATTATTGCGCACCGACCGCCCCTTCCAGAAGCTATATATCGACTTCTTGGGGAAGTAT
CCACGGTCAAAACGAGGGCATGCGTGGATATTCGTCGTCGTAGACTACTTCTCAAAATTC
CTGATGGCCATGAGGGAAGCCACCGCGGCGGAAGTCGTGAACTTTCTAGTGCATGAGCTG
TTCTTCAAATTTGGCGTGCCGGAAGTGATCCATTCGGATAATGGACGACAATTCGTGTCA
AAGTCGTTCGATGCTATGGTCCAGGCGTTTGGCATTACGCACCAGCGCACCCCAGTGTAT
TCGCCTCAGAGCAACGCCGCCGAACGCGTGAACCGCACAGTGCTGTCTGCAATTAGGACC
TACCTGGATCAGGATCATCGGGAATGGGACGTGTACCTACCAGAGGTGGAAGTGGCGATT
CGGAATGCGGTCCACAGCGCTACGGGAGTGACTCCGTTCTTCGCGGTCTTTGGACAGCAG
ATGTACCTGAATGGTTCCAGTTACGAACTGGTCAGGAAGCTGAGATCATTGGCCGATCAC
AGTATTTCTGACCTTGACGCGAAGGACAGACTGGCTGTAATCCGAAGCCAAGTCGAGGAA
CACCTGCACACCGCGTACGAGCGAAGTCGCTAACGATACGACCACCGCGCGCGCCATCTC
CACCTGGAACCGGGACAGGAAGTGTGGAGGCGCAACTTCGTACTAAGCAGTTTCGGCAAA
GCTTTCAATGCCAAGTTCGCCCGGAAATTCTTGAAGAGCCGCGTCGTCCGAGCCGTGGGT
ACCAACGCCTACGAGTTAATAGATCTCCAGGGACGCGTGCCAGGCGTCTTCCACGCAAAA
GATATACGAACATAATCGTAATTTGCTCACCTCCCTGCCAGGCAATGGCAATGGCGGCGG
CAGCGCCTGTCGTTCCTTTTTTTTTTGGCCAGCGCCGAAAATACAGATTGCATGTCGTGG
GTGTGGCCTACGTTGGGCATCCTTATTAGCCGGCTGGGTCAATCTGGGAAATGCGCACGT
AGATTCCTTGTAACGGTCGTTCATGTTGTTACAATAATCTGCGTGGTGATGTTGCATTTA
ACGTTATCGGCAGCATCGAGGGCTTGCTTAGTTGGTTGCGTGCGATATTATCGGCCACGC
CGATATCTTTTTGTCATATGGTCATTGAATGGGGGGTTAAGCTGGGCCCACAGCGGAGCC
CAATTTATTGAAGGGTGGCAACGCCAGGCTTGCTATCCACGGCGCCAAAAGCGACGATTG
CTATTAGCC
>Gypsy-89_Dmon#LTR/Gypsy
GTGCGTATATGCCCGTACAGAATACCCTGTATTCAAATATAAAGTATGCAGCACTTTGTT
GCATACAATAACAATAATAACGTATACAAGCCCAGAGCCAGCTTATGTATTGGCTCGGTC
TCAGATTACGCAGCGCGGTTCACTAGCCTCACTAGCTGACCGTTTATGCTTACGCTGCAG
ATCCCACGCTCCGTCTGAGCGCATTCCGTGAGCAATATATATGCTCACTAATACACGCAT
ATGCGAGCTACTCACTCTCCCTCTCTTTGTAGCTGTTAACGAATAACAGCATAAGAATAT
ATGTATATCCATAGGCTAAGCTCTCATGGTAAAAACTGAATAAAAATCATTATTAATATC
CAAGCTAACCAGCACTGACGTGCTGCTGTAATTATTTTCAAACTGATAAAGATATTCTTA
TCACATGGCGACCGTGACAGTGGTTTGCCGTTCGTGTCAAAAAAAATAAATGTGTGTTAA
ACAGAAAACGAAGCAACAAAAATGTCAGCTAAGATCGTAAAAAGAAAATCAATTCAACTA
TGAAAAGTAACAAAAAAGCTTAAACAAAAAAAATATTTAAACAAAAAAGTATATAAAATG
AAGGAACAACAAATACTTGATGTAAAATTCAATTCGAGGGCAAATTGAAAGCAGTGCAAA
AACGCAAAGCCACGCCCACAAAATATTTAAAAAAAAAAAAAAAAAAAAATTTATCAACAA
CAAAAGAAAATTAACAGAGGAGACAAACGTGCAAACCAAAGACAGCCTGTGCGATGACCA
GCACCGGCACCGCCTGAGCCCATAGGCCCCGGACAGCAGCAGCAGATACCAAAAGTGTGA
AAGGCAATCCGCCCTTTGCACCAACGCAGGAAGTAAATGAGCAACGTTGGACTGGAAGAA
GCTGCTCCTGTTGAGCAAAGGGATGCACCCAGCCTGCAAGAGGCTTTAGAGGTGTACCCC
AACGATGGACCACGCCCACTCACAATAGCTGAGTACCGGGCACGACAACAGAAGAAAGAA
ACGAAGAAAACTAAACGAAGCGGAAGAAGGATCAAACTGCTCCAACAGAGAAGACTCCTA
CAGGATCTCATCAAGACAGCGACAACGCCCCAGGAGAAAAAGGAACAACTAAAGAATCTC
GAAATCATCGAGAAACAACTTCGTACTGGTGCGAAGCAACGCAATAAGGGCTGCAAAACT
GCCAATGCCTAAATTGCCTTTAAATATAAATTCTAATTCAAGCCGATGCGCGAAAGCGCT
GCTTGAAAAATACTAAAATCTGTTAGGCTTTTACTAACACATACGGTTGGACTATTAATT
GTATAAATAAAAATTGTCAGCCAACCGTATGCCCTAACTAACTCAAATTTTTCCTTTCGT
AAATCAGTCTATAATGAATTATGACAGAAACTAAAAAATTAAAATAGATTCATATCATAT
CAGTTAAAAAAAAAAAATATATATATATATATATATATGTCTAACTGTACATAAATACAA
AAGACTAAATTAACTTTGAGAATATACAAGAATTTAAAATTGAAAAAAAGGAAATTGAGA
AGTAATAATTCGTTCATTTTTAGGTAATTCAAAATTTTTTTGATCAAGAATTAGCATGAT
TGAGGACACTATTAACAAAGTATATAACGATTATACTGACTTTCGTATGCGAGCCATACA
AATTTTGCAAAGGCATAGAGAATTCATATCAGTATATGAGTTCGAATCCGAATATATAGA
AACATTCGGCACAGTGACAAGTCCACTCTATTCATGTTCTAAAATAGAGAGCGGAATAAT
CTTGTCTACACTACCTTACGTCAAAATAAAGACAATTATTGACGAGCATCCGATTCTAGG
GCAGACAACCATTGTCTTAGTACGTCTGCATAGGTAGTTTTCAAATCAAAAAAGCAAAAG
TATATATATATACATTATGGGAGGAAAACAATCAAAGGCAGCTGATAACACTGCCAATGT
AGTTAACGTAGTAGAAGTCGTAGACACCACTCCCCATTTGCAGTTAACAAACATACTGCT
AATAATACTCATTGTAATAGCCTCAGTGAACATCCTTCTGAAGATTTATCTTCTTCACAA
AAAATCACTGAGGAAGCGTTACATGAGTCGAGCCAACGACTTAGACAAGGTCTAAGCCAC
TGCTTAAATAAAATATTTAAGTAGCGGAAGTTTACATGGACTGGTCTCAAATAGTAGAAA
AGATAAAGCAACATAGGGAAAATTTCAATAAATCGTATAAGTGCCTAAATAAGAGCGCAC
CAGTTTTGCAACCGACCATAATTAAACACACTGAGATTCTTGTATATGAATACAATGAAA
TCAGGAGTTTAATTAAGGAGTGGCAGCATAAACTCCAAGTTTACACAGAGTCCAAACTTC
AGACATTTTACAACGTCTAAGGGATAACCTGGTAAGCTTGAACGAAAAGTATAATCTCCA
GCTTTATTTACCATCGGCATTAAACACGCCGGTAACATTTGATAAGTCACTACTGACAAA
CGACCCAGTAGAAGACACAAAATTAGTAAACATGGCACAAACAGTTGTAGAATTTATCAA
GCTAGCCACAGCTCTGATACCAGAGTTTGACGGTAAGCCGGAAAATCTACAAAGTTTTCT
AGATTCTTTGAATCTTTTAGAAACATTAAAAGGCACACATGAGCCAACAGCCATAAGCCT
TATAAAAACTAAACTAAAAGGCCATGCTAGAAATTTAATAAGTAATGAGCAGACAATTGC
TGCAATCATTACGCAACTATCAAATGCAGTAAAAGGAGAATCGGTAGAAGTTATATCTGC
TAAGCTTCTTAATCTGCAACAGAAAAATAAAACGGCTAACCAATACACCCAAGAGGTGGA
AAAACTGGTAAAGGCCCTTGAAGGAGCCTATATCAGTGAAGGTCTAAGCCAATCCCTAGC
AAACAAATACAGCACTACAACAGCTGTAAAAGCCATGACCCAAAATTGTTCAATTGATAA
GGTAAAACTTATCATGCAGGCAGGCACATTCAATAACATGAATGATGCCATTTCCAAATT
TGTCAATAGTTGCACAGAAGCAACCGGACAAACCAATACTATCCTTTATTACCAAAATTA
CTATCCTCGTGGTGGAAACCGCGGAAGAGGTAATTATAGAGGCCGTAACTATAAAAGAGA
CGGCCAAGGGTATAATAATAACAATAATCACAACAACAACAACTCTAGAGGTGGCTCGAA
CAGAGGCGGCTCAAATAGAAGTAATAATCAAGTACGAGTAACACAAAGTAGTTCGGAAAA
CCAGCAAGCCCCCTTGAGCAACAATACATAAAAGTTTTTAATATAAATCTAAATCTCAGC
AGCATAATTAAAATAGAGAATCAAAAAAATAATAAACCATTAACATTACTAATAGATACA
GGAGCTAGCATATCAATTCTAAAAGATAATAGCATATGTTCTGAAATTAATCAAACCTTC
AAAACAAATATAACAGGAATTGGTCAGGGAACAATTCAATCAATTGGACTAGCAACAATT
GATTTACTCTTCGATTATTTCATAATCAGTCATGACTTCCAAATAGTTAATAATGAATTC
CCCGTACCGTGTGACGGAATCTTGGGACTTGACTTCATTCGAAATTCGAAATTCGATTGC
ATATTAGATTATCAAAACGATGAATTAATACTAAAACCACAATCACTTAAATACCAAATA
CATGTGCCACTCTTACACAATGTTATCGACAATTCAATATTATTGCCAGCAAGGTCGGAA
GTAGTGAGAAAAATCACACTTCAGACAAATGAAGATGCTGTTTTAATACCAAATCAGGAA
ATTCATCCTGGGGTATTTATAGCTAACAGCATCGTAAAAACCAATAGTGCAATAGTTCGT
ATCTTAAATACAACAAATAATAATATAAATATCGAAAATCCTAGCATTGAATTCGAATCA
ATAGAAAATTACGAAATTAAATCGTTCAATAAAAACCAAACCAGTAGAACTAATGAAGTC
TTAAACAAATTAAAATTCCCAGACCATGTGAAAACAAAACTTACTGAAATATGCACCAAA
TACAGTGACATATTTGGTTTAGAATCAGAAGCAATTTCGAGTAACAACTTTTACAAACAA
AAATTAAGATTAGCAGACAAAACTCCAGTATACATTAAAAACTATAGAAATGCGGAAACA
GAAAAACCAGAAATAAACAGACAAGTAGAAAAATTGATTAAAGATGGTATAGTCGAACCA
TCTATATCAGAATATAATAGCCCACTTCTCTTAGTTCCTAAGAAATCACCCCCAAATTCA
AAAGAAAAAAAATGGCGTCTAGTAGTGGATTATAGGCAAGTAAATAAAAAACTTCTAGCA
GATAAATATCCATTACCTAGAATAGAAGAAATCCTAGATCAATTGGGAAGAGCGAAATAT
TTTTCGTGTCTAGACCTAATGTCTGGCTTCCATCAAATTGAACTAGAAGAAAAATCTAGA
AATATAACATCTTTTTCCACGAGCACTGCCTCATATCGCTTCACGCGATTACCATACGGC
CTTAAAGTAGCCCCAAATTCATTTATGAGAATGATGCAACTTGCATTTTCTGGTCTAGAA
CCATCGCAAGCATTCCTTTATATGGATGATTTAGTTGTAATTGGTTGTTCTGAAAAGCAC
ATGTTCAAAAATCTAACAAGCATATTCGAGCTTTGTAGAAAACACAACCTTAAACTAAAT
CCAGAGAAATGTTCATTCTTTATGCACGAGGTAACATACCTTGGCCATAAATGTACGGAC
CATGGCATCCTTCCGGATGATAAAAAATATGATGTAATTAAAAATTATCCAACTCCAACA
GATCCGGATAGTGCACGACGTTTCGTCGCTTTTTGTAATTACTATAGAAGATTCATTAAT
AATTTCGCACAATACTCACGTCACTTGACAAGACTGTGCAAGAAAAATGTCCAATTCAAA
TGGACTCAAGAATGTGAAGAATCATTCCAATATCTTAAAAACGCATTAATGAAGCCAACA
TTATTGCAATACCCTGACTTCAGCAAAGAATTTTGCATAACCACAGATGCAAGTAAACAT
GCAAGTGGTGCAGTACTATCCCAAGAGTACAACGGTGTACAATTACCAATTGCATACGCA
TCCCGAGCTTTCACACAGGGAGAAAGCAATAAATCAACTACAGAGCAGGAATTAGCTGCT
ATACATTGGGCAATAAAACACTTCAGACCATATGTTTATGGAAGGCATTTCTTAGTTAAA
ACAGACCATAGACCCTTAACATATTTGTTTTCGATGAAAAATCCCACATCAAAATTAACC
AGAATGAGACTAGACTTAGAAGAATACCAATTCACGGTAGAATACCTCAAGGGGAAAGAT
AACCATGTAGCGGATGCATTATCCCGCATAAGCATAGAGACACTAATTGACATGAATAGG
AAAATATTAATGGTTCAAACAAGATCATCAAAAAGACAGAAAAACATCTGCGCAGATGAA
AAAATAAAATTGCAAAAAGATCAAAAAGATCTAAAAGAGCCCAATGTCTATGAAGTCGTT
AGAAATAACGACGTAAAGAAATTTGTGAAACTAAAATTCGGTAAAATAAATTGTTTACTT
AAAAGAGGAAAACGAATCATTTCACAATTTTCAGTTAATGATTTGCATTCCAATGAAAAA
TTCGATTTAGGTCAATTTTTTCAAAGGCTTAATTCAGAAGCCGGAATACATAAAATTACT
AACTTACAGTTGTCACCAAATGAACAAATTTTCGAATTTGTATCATTAAATGAATTTAAA
AATATGGGCAATAAATATTTAAATACATTAAAAGTAGCGCTACTTACAAAAGTGACACAA
ATAGACAAAAATGACGAAAGTCAAATAAAAGCAATACTGTCGAAATATCATGATGATCCT
ATAGAGGGAGGCCATACAGGGATTACGCGTACCTTGTTAAAAATTAAGAAATACTATTAC
TGGCCCCAAACGACCAAGACTATTACAAAGTATGTGAAAACTTGTGCGAAATGCCAAAGA
TCAAAAGTGACAACACATACAAAAACTCCTTTAACAATTACAGAAACCCCAATCAATGCT
TTTGATAGAGTAATAGTAGACACCATCGGTCCACTACCAAAATCAGAGCAAGGCAACGAA
TATGCAGTTACACTGATATGTGAGTTAACAAAATATCTAGTTGCCATACCTATTCCAAAC
AAAAGTGCAAAAGTCGTAGCTAAAGCTATATTTGAAGATTTTATTCTGAAATACGGTCCA
ATGAAGACGTTCATTACGGACATGGGTACAGAATATAAAAATTCAGTTATAGAAGATTTA
TGTAAGTACCTTGGTATCAAAAACATAACTTCAACAGCACACCACCACCAGACAGTTGGG
ACAATAGAACGAAGTCATCGAACTTTCAATGAATACATTCGTTCATACATCTCTGCAGAC
AAATCTGATTGGGATGTCTGGATTCAATATTTCACTTATTGCTTCAACACGACACCATCA
GCAACGCATGAGTATTGTCCATACGAACTAGTATTTGGCAGACTACCAAAACAGTTCATA
GATTTAAACAATACTAATTACATAGATCCTATTTATAATTTAGATGACTATTCTAAGGAA
ATAAAGTTTAGATTAGAAATAGCATACAAAAGAGCTAGAATTATGTTAGAAAAAGCCAAG
GCTTATAGGAAATTATCAAATGACGAAAAAACAAAAAACTTTGAATTAAAAGTAGGATAT
AAAGTACTTATAAGAAACGAAACAGGGCACAAATTAGACCCAGTATATTTAGGACCATAT
ATAGTAGAGAAAATAGAAGATAAGGACAACATTTTTATTAAAGATAGTAAAGATAAAAAA
CAAAAAGTTCATAAGAATAGATTAAAAATTTTTAATTCTTAATAATCCAATTTTCTTTAT
GAATACGAACTCCAAAAAAAAATACCAAAAAAAAAAACCGAATGAAAAAAAAATTTTTAC
AAATAAACGAATTATAAATTTTTATACCTTTAATAATTTTGTATTTTTTATACTCCAAAC
AATTTTTTAAATTCTGTGTTATATTCAAAAAAATACAAAAAAAAAATTTTTGCAAAATAT
TATAAAATAAACGGAAATATTACCCAAATAAAAAAAACGTATATTGAAAACAAAATTGTT
TATAAACTTTGAAATTTACTTTTGTATTTTAATAATTCCAACCATTTTTTTAAAATTCCT
TGTCATATTCAAAAACACAAAAAAACAAAAAAATTTTTTAAATTTTTTATAAAAAAAAAA
AACAAAAAAAAAAGAAAACCTCAATAATTAAGTTCATTTAATAACTACACATTCATAATG
TTACGTTATTTCTCTAAAAGGGGAGGTGTAGTGCGTATATGCCCTTACAGAATACCCTGT
ACTTAAATATAAAGTATGCAGCACTTTGTTGCATACAATAACAATAATATAGTAAACAAG
CCCAGAGCCACTTTATGTATTGGCTCGGTCTCATATTACGCAGCGCGGTTCACTAGCCTC
ACTAGCTGACCGTTTATGCTTACGCTGCATATCCCACGCTCCGTCTGAGCGCATTCCGTG
AGCAATATATATGCTCACTAATACACGCATATGCGAGCTACTCACTCTCCCTCTCTTTGT
AGCTGTTAACGAATAACAGCATAAGAATATATGTATATCCATAGGCTAAGCTCTCATGGT
AAAAACTGAATAAAATCATTATTAATATCCAAGCTAACCAGCACTGACGTGCTGC
```
