## Supplementary material for "Transposable elements in a cold-tolerant fly species, *Drosophila montana*: a link to adaptation to the harsh cold environments": D. montana TE library (part 2 of 3)

```
>Gypsy-90_Dmon#LTR/Gypsy
CTTTATTTGTTTCAATTTGTGAGTATGCAATGGCCACATAAGCCAGCAAAAGAGTTTGAA
ATATAAAAAGATAATTGTAAATTGGCGAGCCTTCAGCACTACCCGATATAGGAAGCTCAA
GTAATTTGAATGTACCGTCTCCAAAGCCCATTATCAGTTGCCAGGCAGTATGATTTCTGT
TTTTCAATTATCTCATAGAGGTATAATCAGTTATATAGTTTATCTTGTAGCCATGATACA
GTTTTGACTGATCACTAGTGCTTTCCACATAAGTTTTTATTTTCTTATGCAATGTTGGCA
AACATGTCCTTTCGAAGCAAATAGACAATAAATAATATGGAAATGGAAATTAATATGTTT
AACTAAAAACTTTCGGGGTTCGTCGCCTGTACCTTAAGAAACTAAAAATGTGCAAACCAG
TAAATTAACCAGCAAGAGGTCCGATCAAGGGGTGGCTGTGACATTCGCCGTGCCACCAAG
GTAGGGTGGGTACAGACCGTGGGGTAAATTAACATCTTTGTTACTCTACAACCAAATCAA
ACGTCTAAACCGCCAACGACTGACATAATACCGGTTACCGTTCCCAATTTCGACATTTTT
GAACTTGTAGTATTATTGTGCTAGTGTGTAGCATAGCAGGATGAAGAAAGAACCCATACC
CCATCCGACGAGCTAAGTCTAAAGAAGAAGGCTTGAAGTGCACGACTTTTGATTCCCCTA
TGCACAAGTAGGCGAGCTAAAATCTATCTCTTCAGTACGCACCCGCTACATAATTGGCGC
CCAGACGTGTGGCCGAACTGATTTTTTGTTTACATGCAGAGTAATTATCACCCTATTGGA
AAGTTTAGCAAGCGTACAAAAAAAGTGCGTTAACACACGAAAAGTCAGTCAGTCTCACGG
AAATTGTTTTTCTTATAAATCTAAATTTAGTTAAACCTTTTGTATTTTCTAAATGCGTTT
AAGTTTCTCGACTTGACTTTAAGAGGATAGGGAAATCTATCTCTTGGAATTGCGACTTCA
ATTCGATTTAATATGCGGATTGGTCGACCAGAGAACGAACCCATCTCTCAATATTGACGT
TAACGTCCTGGAACGAAGCACATTGAAAGTGAAGAGTAGAATCATACCATATGTAGTTTG
TGTTTCAGAATCTCGTATCTCGGAATAGCGACTTCAATTCGATTTGATATGCGGATTGGT
CGACCAGATAGAGACTGTTTTATATTTCTGCAATTTCGTAAAAAATCTGCAATTCATAAC
CCAAGTCTGTTGTTGAACTTTGCCATTTCGCATTTGGAGTTGCAAGCACCTAGAGAAGCA
TTTGGGAGCTTGACCAATTCGTCTGACAGGGCTCAATTCAGATCAATAAATAGCTAAAGA
CTATAAGTCAGTCCGAAGACGGTAAAGAGTTTCGATTATTGTTTTGCACATTATTGTCTT
TCATTTTGGGAAAGTTACGAACCTAACTTTATGCACGAAAATTCAAATTTGTTAAAAAAC
AGTGAAAAGGAAAGTTGGCAGTCCACCGTAGTAGTGAAGATTTAGTTACCGCTCTTCAGG
AGCAAGAATCTTTTTGCGGAGTTTGTTATGAAATTATTTCTCTTAATGTTCTCACGGCAG
TGTCACCTTGCAAGCACAAATTCCACCATCGTTGCATTACAGAGGCACTGCAAAGTACAA
ATAGTTGTCCTGTTTGCAAGCAAGCTTGCACGGCACAACAATTGTCACTGTCCAATAACA
ATCTCGCTGCAGAGTTGGGTGAAGCCAGTGATTCAGCTGGAGCCACAGTTTCACGAGCTC
AATCAAGACAATCAGTGAATCCCCAACCAATGCAAGCTCCCAGTAGAAACGTCCGCAGTA
GAAGCGAAACTCGGGGTAAATGGAATAGTCTACGGAGAGGAATGTCGACCAGGAATACAG
AAATATGACGTGTGAAAAGGAACCAGCCGAGATTACCAAAATAGTTCAAGAGGCTGTGCA
ATCTCAACAGCAAGTACTGCTGCAACAATTGGCGGCCTTGATTCAAACGCAGCTATCCAC
AAGTCAAGTAAGGAGTTCGGACTCTAATAACTCAACGGGATAAGCTGAATCTTCTGGTCA
ATTGGCCAGAGCTCAAGTGGCAGGGCAGGCAGACTAGTGATACTTCTCGTTTGCATCTTC
TTTTTGGGGGCAAAGCAAACGACTGGTGTTGGAAATTCCACCAATCCAATCCTAGCTTCA
CATGGGAACAGTTTTGTGTTGATTTTCGTAAAAAATTCGAAGACAGCGATACCGATATGG
ATACCTGGGAATTGACGGCAGGGAGAGAGGGAACCGTTTGAAGAATACCAATTCGCTGTA
GAAAAATTAGTAGGGAGGTTGCGTAATTCAATTTCCGAACTTTCGACAGTCCGACTCTTA
ATTCGGAACGCGAAAAATTGGCTTAGATATGAGCTTATGTACCTGGGCATTGGCACACTA
TCCCTTTTGAGAGAGGAAATACGCACCCATGAGCAGTTCTGTAGGCAGCAGAAGCTGCCA
GTTCAAAAGAATAGTTTTCCGTATCGCTCAGGCGTTTCGGAATTGGAGAATTTAACGGAG
GTGTCTGCTATTCAGCCAAAGCCGCTAAAGTGTTGGAATTGTGGCCATCTAGGTCACCGG
TTTGATGCTTATCTGGAGCCACGCACTATATGTTGCTATGGATGCGGGGCCAAGGTCACG
TTTAAGCCAGTATGCTCAGCATCCAAAATAGTAAAACTCCATGATTCTTCGAAGTCTGAA
GTCGATGCCGATTCAGACTATAGCCGACAGGGCGTTCAAACTAACCTTGTCGGTCAAGCT
AAGCCAACTAGTAATTTTTGTCAACCTTATCACATTCGGCTAGCGCAGTACATGGCTCGA
TATCGAATCTTTGGATAAGTTTGTCAATTTAGGCAATTCAAACCACATAGACGTTCTACT
TTGCGAATGCGATCATTCTGGATAGAGATCCGTTCCAGTCGCGAGAAACTTGTGTCTTCA
ATACTGCACTGTTCTGACAATCGTATTTTCACCCAGATTTGCGTGGAAGGTCATGATTAT
GTCGCTTTACTAGATTCCGGCGCTACGATTAGTTGCATAGGCACTAAGGCTGCGGAACAG
TTAGTGTCGCATCCAAAAGTTAAGAGATGTTCAGGTCGTATTCGAGCCGTCGTCTTCTGT
CAAACGTGACTTATTGAGGCACCACTAAAGTAATCGACTTTTACATAATACCTGACCTTA
AGCAAGACGTATATCTTGGCGTCGATTTTTGGAAAGATTTTGGTTTGTTGAGTAAGAGAA
TGGACAATAGCGGGGACATATAAGAACTTGATGTTGGTAGAGATGATGAAGAGAAACCGA
AAGTACACTTTTTGAACGAACATCAACAACAAATACTAATAAATGCTATACGCAAGATAC
CATCGTTCGAAAAGGAAGGATTAAGGCGCACTGATTTGATCGATTTAATTGAACATACAA
TCGATATTGGCAACACCATTCCCATTAAACAGCGACATTGGCCAGTCTCTCCCGCTAAGG
AGAAGGACATATTTGCAGTAATTATGTTGGCTCTAGGAGTCATTGAGGAGACCAAAAGTC
CGTGGAGCAGCAACTGTGTTCTGGTTAAGAAAGGAGCAAAAGTTTGTCTATGTTTCGATT
CTAGGGAAGTCAATAAATTCACTCGAAAAGATGCATATGCTCTTCCGCATATCGAAGGGA
TTCTAAGCAGACTTCCTCCTGCTCGTTTTATTACGGGGCTAGATATGAAGCATGCTTTTT
GGCAGATTCCTTTAGAAGAAAAGTCTCGCGACATTAGTTTACTAACCGAAGTGGCTCTGT
GTTTCAGAAAATCGAACTTGACCATCAACATTGCTAAATCGAAATTTTGCATGAAAGAGA
TTAAGTATCTGGGGTTCATGATCGGCGATGGAAAGTTGCGTACTGATAAGGTCATCGCTA
TTCAGAGCTTTCCAGTTCCCTCGACAGTGAAACAGCTGTGAAGATTTTTAGGACTTTCGG
GATGGTACCGACGGTTGGTAGAGAACTATGCTAGTGTTAGCGAGACGCTAACTGATTTAT
TGAGAAAAAGCAAGCTTTTCGTTTGGAATAGTTCAGCTCAGCACGCATTTGACCACCTTA
AGGCAAAGTTAACCTCGGCTCCTGTCTTAAGTTCGCTGAACTTCTCTAAGCCATTTTTTG
TTAATATGTGATGCAAGTCTACATGGGCTTGGTTGCGTTTTAGCACAAGAAAGCGATGAT
GGCACGGAGATGCCCATAGCATATATGTCTGTGAAGTTTTCGAAAGCACAGCGAAACTAT
ACAGTGACAGAACTAGAGTGCTTGGCGGTGACTAAAGGCATCCAAAAGTTTCGAGCGTAC
ATAGAAGGACAATACTTTACGGTCATTACTGATCATGAATCGTTGTTATGGTTAGTGAGA
CAGAAGGATCTTTCTGGCCGTCTAGCGCGATGGTCCATTCGTCTGCAAGGATTTTCATTT
TTGATTAAACATCGCAAGGGCTCGCAAAACACCTCATCGACACCTTATCGAGACGCGATG
AAGATGCGGTCGATGAGCTTTCAGATCTTGGTCCGATCGTAGATTTATCGTCTGTTGAAT
TCAAATCACAGGAGTACATTAAATTGATAGAACAAATCGAGCCAAATCAATCGAGGTTAC
CAAATCTAAAAATAGTAGAGAAGTTCGTATATAAACGACTGGAACATGCGAAAGGAGATG
AAGCTCAAGAATCGGGTTCATGGAAACTTTGGATACCCTCTGGACTAGTGGCTGACGTTT
TATAGCGTGCACATGATCCTCCATATGCGGCACACCGCGGAACTGGTAAAATGATTGAAT
GTCTCAAACGATTTCTCTTTTGGCCTGGAATGGTGTCCTGATTGTGGTTGATCACAACAC
CAAATTTCACTTTTTGCACCCTTTGAAAAAGTTTATTGTTCCTCTGCTTTGTACATATTT
GGAAAAGTTTATATTTTACACTTTCGGCGTTCCTGAAACTGTACTGACGGATAACGGATC
ACAGTTTAAGTCCGGATATTTTAAGGCATTCTTGACTCGGTTTGGTGTCTCGCAACTTTG
TATGGCTATACATTCGCCACAAGCCAACGCAAGTGAGCGTCTTAATCGGTCGGTTTTGGC
AGCCATTCGAGCGTACATAGATACTGATCATTCAAATTGGGACCTATATCTTGATGCGAT
AAGCGGATCCTTAAGAGCTTCCACTCACCCTAGCACTGGTTACTCGCCATACTTCTTATG
CTTCGGCCAGAATATGAATCTGGTGAGCGACGATACCATCTTAAATCGGCCTGATTTGAT
GCAGCTAGCGCGTAGAGCAGCGAAATCGATGATAGCCGAAACCCATGTTACAAATGCTCG
GAAATATAACTTGCGAAGTCGCGTTAAAGAACTTAGGGTTGGATATAGTGTATACGCGAG
GAATTTTGCCCAGTGCGATGCCAAAAAGAAACTTAATAGTAAATTAGCACCTGTATTTAG
TAGAGCCACAGTTGTTCGAAAGCTTGGTCAGTCTTATTATGAATTAGCAAATTAGTCAGA
CAAAATTACTGGCGTATATCATCTTAAGGATATACAAACTTGAGTCTGGATTACCAGCTG
ATCTTTTTTCAGATAACGTCCTCTAAAGAAAACCTTAGCCGACGTAACTGCGTTGTAGGG
ACCAGCTGGCACAATATTAATTATTTCGTCCCATTGTACCAGCTCCCGTTAAGAGGCAGA
AAAGTCTCCAAAAATGTACGCATTTATCCCATGGTAATCGCTATTTGCTTTCACATGATG
CTGCAAAATGCTCTATCTCAGCGACGGTGCGTTGCCTCGGTCGCACTTACGCGAGAATGA
AGGAATGCTCGATAGATCAGGCCATATCACCCTTATAATTTAGGTGTGGTGAAATATAAT
TGTACTTGTAGGTGTGTTCTTGCTGAAATTGAAGTTAGACAGAAGGTCCGATTTCCACGC
TGCATTCTTTTTAATTTGACAGCAGAACAAGCAAGACGCAAATTTTGAGTGCGCATAAGT
TTAATAAAATAAAAGTGCAGAGGCTGTACACAGCTCCGGCTTATTCAGGGCATATTGAGC
CCAACAAACTTCAAGTCTCCAGTGTTCATAATTCCACGCTCAGGAGTTTTCCGCCACCAG
GAGATATTCTATATTAACTAATTGCGTGCGTTATTCTTAATAAGCCCTTTTTCAGTGGGT
ACAATCTTATTTAGCTACCGGCCAGCCATTGCGCAACCACGCCTTCGTGTATTCTTATAT
ATATACACATATAAATTAAAGCGTGGCTGGTCGGTCGTAGCCAACTTGGAAATTTTGATA
GCATACGTCCGCCCAAGGGAGCGACAGCCCTACGGGAGTGGAGAAGTTCAAAAGGACTTA
AGATTTCTGTGGGATCGCTACAAACAAACACTGCGGCAATACCAGCACATTGCGGCAGAG
CCTGCACCCCGCGACCCCGCGCTTATCAATTGTGTGCAAGCTGCGTCCTGGCCGAACTTG
CCGTTCCAGCCCGATGAACGGAGTGTCGCCAGCAAGGAATTGAACCGATTATGTGTCCGC
ATACCAATATCAGATATAAATTGCCAAGGGAATAGCCTCAAGGAGTTCGCACTTTGTGTG
CGCGTAAACGTGTTCGGTTGGATTTCTTTTGTGTACACGCTTCGATCGAAATGCTCATGA
ATTAGTATTTTAAAACCATTTTCACTTTGCTTAAATGAAATTATAATAGTATAAAAGCGA
CTGTCTAAGAAACTTCCTTTTCTTGGCAAGACAATAGAGCCAAGTTATTTTGTAATTTTG
AAACATAACCTTTAAAAATATTTTGCTAATGTAAGAATGTTAAACTTAAAGTAAACTGAA
ATTTATGTGCCATGAGAATTAGGCGACGAGTGTACGGTATATCGCAAATTATTTGTAAAT
AGATTAACTAACATAAATTCCTCCGCAGATATTACCACAATGCTAACGATGGGCCCAACG
TACGCATCGATGGATTTATTTGTTTCAATTTGTGAGTATGCAATGGCCACATAAGCCAGC
AAAAGACTTTGAAATATAAAAAGATAATTATAAATCGGCGAGCCTTCAGCACTACCCGAT
ATAGGAAGCTCAAGTAATTTGAATGTACCGTCTCCAAAGCCCATTATCAGTTGCCAGGCA
GTATGATTTCTGTTTTTCAATTATCTCATAGAGGTATAATCAGTTATATAGTTTATCTTG
TAGCCATGATACAGTTTTGACTGATCATTAGTGCTTTCCACATAAGTTTTCATTTTCTTA
TGCAATGTTGGCAAACATGTCCTATTCGAAGCAAATAGACAATAAATAATATGGAAATCG
AAATTAATATGTTTAACTAAAAACTTTCGGGGTTCGTTGCCAGTACCTTAAGAAACTAAA
AATGTGCAAACCAGTAAATTAACCAGCAAGAGGCCCGATCACGGGGTGGCTGTGACATTC
GCCGTGCCACCAAGGTAGGGTGGGTACAGACCGTGGGGTAAATTAACATCTTTGTTACTC
TACAACCAAATCAAACGTCTAAACCGCCAACGACTGACATAATACCGGTTACCGTTCCCA
ATTTCGACATTTTTGAACTTGTAGTTTTGTCT
>Gypsy-91_Dmon#LTR/Gypsy
CGCTAGCATGCGTACATATGTATATACATACATATGAATAAGGCTGCAACACTTTGTTGT
TATGCCAACAGAATGCAAACATAAGCAGCGACTTTGTCGCAGCGCGCCTAACGCTAAGCG
CCCTCTGCGCATATTCAAGTGCAGACGAAATATGATCCGCACTTGATAACAACGACCGCC
CAAATAACTAAGTCAGCGTTCTCACGCTTGACCGTCGCTGTGTATACATATGTGCGCGCA
TGACTCTCTCTCTGACACTCTTGTTGTATATAATACGCCTAAAAACCATGTTTGTAAAAC
GGCTGCTCACTGCTTCACGATGGACAGCTCTAGCTCTAAGAGGCATTGAATAAATAACCA
TCAGAGAAGACTGACGTCTTCTCGTCATAGTAATCAACGAACTGTTATTTAAAATGGGAA
CTATTATATGGCGACCGTGACAGGACCGGATTTCACCGGGCTGCAGAAAAAAAAAACTGA
ACAACAACACTAGCAACAGCAGTCAGAGCAACAACAACAACATAAAAGCCGAGACTTAAA
CAACTATAACTATTGAAGAGGACGAAGGAGGCAACAACAACAAGCAAAGGCGGAACAAAA
ATTAACAAAAAAAAGCTGAGTGAGTAGAGTGTAGTGAGTGTTATGGGTCGCGGTGGCCGG
GTTAAAAAATTGAATAAAGAAATTGCTCACATTAAGTGGCAATTATATTCACCCAAGGCC
AACACACCGTGGAAGGCAACAGCAAGGCTACAGGCCATGCTTGACTTTTATCAGCAACAG
CTGAAACAGATAAAAGAAAACCCTACACCACATACTCACTCAGTGAACATCAAAAATATT
AAAGTTGTTAATGACAAAACTATAACCACACCACCTCCCAAAAGCAAAGTGCCTCAGTAC
GTCAAGCAATGCCCAGCAGATTGCCCTAGACCTCTGGACAGCCCACACTGCAGATCGACT
TGCCTGGTAAGGCAGTAACCTGTGCGAAGACCGGCACCGGTTCCGCCTGAGCCCATAGGC
CCAGGACAACAGCAGCTGAGAAATCAACAAGCGCGAGAGGCACCCCCGCCCCTTGCGCCT
TCGAAGGGAGCGTCAGCGCAACCATACTGGTGATGACCAGCTGACGCGGAAGAACAGGAA
CAGCAGACACCAGCAATAATTTTAAAATATATATACTATATATTATATTATCGAAACAAT
TTATGGAAAATTGAGCAGAAAATCTTTTGCCCAATCAGAAGTGAGGTCCATAAAGCCAAA
CTAAAAAATTAGGCAGGTTGCTATGTAAAAAAAAAAATTTTTACACGTCTCAGGCACTGG
GTAAATTACCCAGTAGCAAACAAATTAATCCAAATCTTAAATTCCAAATAAATTTGAAAT
TTTAAAATGAAAAAAAAAAATAATAAGTTTTCAGTTCACTCAGTTAAATCAGAAATAAAA
AATAAAAAACAAATTGAATCAAATTAAAGCCAGGAGAAAAAAAGCCATGCAGGAAAAATG
TTCTATTTATGAATAGTAATGCAATAAGTAAGTTTTCCGAAGATTTTCTAATTGAATCAA
ATCATAATTCTGAACAGAACTCCAAAATGGGATTATTAGACGTTAAGTCAGTGGATTCCA
CTGCTAACGTTTTAAATAAAGTTGAATCAAACAACACAGATTTAGAATTAACAAATATAT
TACTGGTAATCATAGTTGTTATAATGTGTGCAAATTTTTTTTTATAAAATATATAAACTG
CATAACAAATGCCTAAAGAAAAGATTCATGAGCCGAGCAAATGACTTGGACAAAATTTAA
ATTTGCACAGCACAAACAACAATGATTAATCATAATTGACAATATCATAATAACTATAAG
ATACCAATTAAACTAAATAAATAAAAAAAAAAAAAATAAATAATAATGAACACACAGTAT
GATGAATAGTAAGAATATCCCAGAATAACCTTGAAAAACAGAGTAGCTTGTCAATATTAT
GGAATGGCCAGAACTTTCTGAGCGGATCCAAAATATTAAAACGACATTTGAAAAAGCGTA
TAAATGTCTAACACAAAATAGACAAACGCATATAGATACAGTTAATGGGCACTCCATAAC
ATTGATCGACAGCTTTAACGAAGCTCGATTATTGATATATCAACATAAAGATGTATTAAC
CAATGAACATTGGTCAGAAACGTCAAGGTTGCTAATAAGACTGAGAAATAATATACAAAC
AGTTAAAGACAAGCATAATTTAAATTTAATACTACCTTCTATTTTGAATACACCTGCAAA
GTTGGAACTCGGTGAAAACCTTGAAGCTCGGACTGAGGATATTCAATTAGAAGAAGAAGA
TTTAACAAATCTAACAATCCCTACTGATGGATTCTGTTATCACACTGGATTCCAAAGATA
TTTTACCCGAAAGTGAAGAAAGTGCTGATAATAGCCGTATAATGGTTGACACAGCCGCTG
CCGAGAGGGCATATATTAGGGAAATTGCACAAGCAGTCCCAGAATTTGACGGAAAGAAAA
CCTGTCTTGAAAAATTCTTAACGGCATTAAGACTTGTCAACTTAACAAAGGGAACTTATG
AGGAAATTGCCATAGAGTTGATTAAATCAAAAATAACGGGCACAACCCTCAACAAAATAA
AAAATGAAACCACAATAGATGGAATTATTGCAAAATTAAAAGCCGTAGTTGTCGGTGAAA
CACCCGCCAACATAAAGGCAAAAATGGACACTTTAACGCAGAAAGGCAAAACAGCCACTC
AGTTCACAACCGAACTAGAAAATCTGCGACAGCTTCTTGAAGCTGCTTATATTGACCAAG
GCATACCATCTGAAAATGCTGACACGCTCAGCACTACAGAAGCCGTTAACACAATGATTA
GTAAAACTAGTCACGAAAGTGTTAAAACCAATATGGAATCTGGTATTTTCACTACCATGG
ATGCTGCCGTTAGTGCATACATCCGTACTAGTACAAGACTTACTGGTAGTGTGAATACAG
TGATGTACTCTAAAAGAGGGAATAACAACTACCGCGGTAGTAACAATCGTGGTAGAGGCA
ATGGTAACTACCAAAACAGAGGAAATAATAACTACGGTAATCAAAACAACAACGGTAATC
AAAACAACCGTAGAGGCCGAGGAAATGGAAACAACAATTCCAACCGAGGCCGAAACAACC
AAAATAATAATAATACAAACAATGTTAGAGTAACCCAGAACAATCAGGGAAACTCTCAAC
AACCCTCAGATATTCAGCAGTAGGAAATTATGCGGTTCATACCATCAATCTTAGTTTGAA
TATATTTGTAAACTTTTTCAATGTGAAGACAAATAAAAAACTTGTATTTTTAATAGATAC
TGGTGCAGACATATCTCTGTTAAAGGAAAATTCTGATATCTTTCATGATATCCAAATAAA
TAAGAAGATCAATATTCAGGGCATAGGCCAAGACATAATACAGTCCAAAGGACTGATTTC
AATAGAGATACAGACAAGTAAATACATAATTCCACACGATTTTCACTTAGTAGATTTGCA
TTTCGCAATACCTTGTGATGGAATAATAGGCATTGACTTCATTAAGAAATTCAATTGCCA
GTTAGATTTCAAACCAAATGAAGATTGGCTCATAATGAGACCAAATAATCTAAATTTCCC
AATTTATGTTCCAATAACATACAGCTCTGGTAATAATTCCATTGTTCTACCAGCAAGATC
CCAAGTAGTCAGAAAAATTCACCTATCATCAGATGAAGATAGTGTACTAATTCCAAACCA
TTAAATTAAAGAAGGCATTTATGTTGCAAACACTGTTGCAACAACCAAAAATGCATTTGT
CCGATTACTGAATACTACCAGTACCGATCAAGTAGTAGATATTAAAAATTTGTCATATGA
ACCACTTTCGAACTACGACATAGTTCAAAACAATCCAGAAAATAGAGAAAAAACTGTCTT
ATCTCAATTAGCTAAAAATTTTCCACCACAATTCAAAAACGAATTGACTAACTTATGCAG
CCAGTTTAGTGACGTATTCGGACTCGAAACCGAATCGATCACTACCAATAACTTCTACAA
ACAAAAGCTAAGATTGAAGGATGATGAACCAGTCTACATAAAAAATTATAGAAACCCTCA
AAGTCAAATAGATGAGATACAAGTACAAGTACAAAAATTAATCGACAATAAAATAGTCGA
ACCGTCTGTATCCCCTTATCAACAGCCCACTTTTGTTAGTTCCGAAGAAATCTCTTCCAG
GTTCTGACAAGAAAAAATGGCGATTAGTAATTGACTATCGTCAAATTAATAAAAAACTGT
TGTCGGATAAATTCCCGCTGCCTAGAATTGATGACATTTTGGATCAACTAGGAGGAGCAA
AATACTTTTCATGCCTTGATTTAATGTCAGGATTTCATCAAATTGAACTCGAAAAAAGTT
CAAGAGATATAACGTCTTTCTCAACAAGCAATGGCTCGTATCGCTTCACGCGATTGCCAT
TCGGTTTAAAAATAGCGCCAAATTCTTTCCAGAGAATGATGACTATAGCATTTTCCGGAT
TAGAACCTTCTCAAGCTTTCCTTTATATGGATGATTTAATAGTCATTGGTTGTTCCGAAA
CACATATGCTCAAAAACTTAACTGATGTTTTTGAGAAATGTAGGAAATACAATCTTAAAT
TACATCCTGAAAAATGTTCATTTTTCATGCATGAAGTCACATTTTTGGGACACAAATGCA
CGGATAAAGGAATCTTGCCTGACGACAAAAAATACGACGTCATTAAAAATTACCCAGTTC
CACATGATGCGGACAGCGCCAGACGATTCGTTGCATTCTGCAACTACTATAGACGTTTTA
TCAAAAATTTTGATGACTATGCTCGTCACATAACAAGATTATGTAAAAAAGATGTAGAAT
TCGAATAGACAGCTGATTGTCAGCATGCTTTCGAACATCTCAAATCGGCACTAATAAATC
CGAATTTATTACAATACCCAGATTTCAGCAAAGAATTTTGCATAATAACAGATGCAAGTA
AACAAGCATGTGGAGCAGTTTTAACTCAAAACAAAAATAGACTCCAACTTCCAGTTGCTT
ATGCATCAAGATCGTTTACTAAGGGTGAAAGTAATAAAAGTACAACAGAACAAGAATTGG
CAGCAATTCATTGGGCAATAACTTATTTCAGACCATATATTTATGGTAGACACTTCAATG
TCAAAACAGATCACAGACCATTAACATACTTGTTCTCAATGGTAAATCCAAGCTCAAAGC
TAACGCGTATGAGACTTGAACTAGAGGAGTATAATTTTACAGTCGAATATCTGAAGGGTA
AAGACAATTTTGTAGCGGATGCGTTATCAAGAATAACCATTCAACAGCTACAACAAATAA
AGAAAGTCACTACAAGATATCAAAGTAAACAAAATTCCTGCGCAGGAAAAGAAAAAATAG
AATTGCCATGGCAATCTATAGAAAAAGCTTCAAAGCCCAACGTATATAAAGTCATTAACA
ATGACGAAGTACGTAAAGTAGTGACCTTGCATGTAAAAAATATGCTATGTTTTTTTAAAC
ATGGTAAGAAAATTACTGCAAGATATGATGTTAGCGGTTTATATACCAATGGAACTCTTG
ACTTAGGTCAATTTTTCCAAAGGCTTGAAACGCAAGCCGGTATAAATAAAATCAGCCAAC
TCAAAGTGGCACCGTGGGAAAATATCTTTGAACACGTTTCAATCGATAATTTCAAAAATA
TGGGCATTAAAATATTAATTTCATTGAGAGTAGCGCTACTCAACCCGGTGACCCAAATAG
AAACAATAAAAGAAAAAGAAGCTCTATTGTCTACGTTCCATGATGATCCAATACAAGGAG
GTCACACAGGCATCTCAAAAACCTTGGCCAAGGTCAAAAGACATTATTATTGGAAAGGTA
TGACTCGAGATATTACTGAGTACATACGAAAATGTCCAAAATACCCAAAATCAAAAGTGA
CAAGAAAAATAAAAACTCCTTTAACAATAACTGATACGCCAATACACGCTTTCGACAGGG
TTATAGTAGACACCATTGGTCCACTACCCAAGTCTGAAAATGGAAATGAATACGCAGTCA
CATTAATTTGTGATCTGACTAAATATCTAGTCGCGATTCCAATTCCAAACAAAAGTGCTA
ACACAGTAGCAAAAGCGATTTTTGAGAATTTTATTCTAAAGTACGGTCCAATGAAGACGT
TCATTACGGACATGGGAACAGAATACAAAAATTCTATAATAAATGATTTGTGCAAGTATT
TACAAATAAATAACATAACATCAACTGCACACCACCACCAGACAGTTGGAACAGTCGAAA
GAAGTCACAGAACTTTTAATGAATACATACGTTCTTATATATCGGTTGATAAAACTGATT
GGGACGTATGGATCCAATATTTCGTTTACTGTTTCAACACAACCCCATCTATGGCACATG
ACTATTGTCCATATGAACTTGTTTTCGGTAAAACAAACAATTTATTAAAACATTTTAATA
GCACAGACACCATAGAACCTTTATATAATATAGATGATTATGCTAAGGAAAGTAAATATA
GATTAGAAATAGCATATAAAAGAGCTAGAATTATGTTAGAAGAAAATAAGAGATATAATA
AGGAATTATATGATAAAAAAGTAATAAACATAGATATATCGGTAGGAGATAAAGTCCTAC
TTAAGAATGAAACAGGACATAAGTTAGATCCAACTTATTTAGGACCCTATACAGTAGAAA
AGTTAGAAGATAACGATAATATAATAATTAGGGATACTAAAAAGAAAAAACAAAAAGTAC
ATAAGGATAGATTAAAATTTTATAATAATTGAATTGAAAACTCTAATATAAACAAAGAAA
ATTGTTCGAACAAAATAATACAAAACAATAAAAAGGAAAATGGAATTTAAGAAAAAGAAA
CTCAAAAAGAAAGAAAAATTCTTTTCTTTTATAAAAAGAGACAACATTTAAAATAAAATA
CTAACACATAAATATATTTTTTTTTAAATACACATAGTTTTAAACATATACATTTACACA
TACATATTAACAAACATTTTTATATTAAAATAATATAAACAAAAAAATTAAAAAAAAAAC
ACACAAACAAAAATAATTAACATTAATACTTAAAATAACTACATAAATTACGTTATTTTT
TTAAAAGGAGGGAGATGTAGCATGCGTACATATGTATATACATACATATGAATAAGGCTG
CAACACTTTGTTGTTATGCCAACAGAATGCAAACATAAGCAGCGACTTTGTCGCAGCGCG
CCTAACGCTAAGCGCCCTCTGCGCATATTCAAGTGCAGACGAAATATGATCCGCACTTGA
TAACAACGACCGCCCAAATAGCTAAGTCAGCGTTCTCACGCTTGACCGTCGCTGTGTATA
CATATGTGCGCGCATGACTCTCTCTGACACTCTTGTTGTATATAATACGCCTAAAAACCA
TGTTTGTAAAACGGCTGCTCACTGCTTCACGATGGACAGCTCTAGCTCTAAGAGGCATTG
AATAAATAACCATCAGAGAAGACTGACGTCTTCTCGTCATAGTAATCAACGAACTGTTAT
TTAAAATGGGAACTATTATA
>Gypsy-92_Dmon#LTR/Gypsy
GTGGCGCGGAGTCACAATAAGGCCCGCGCCCGAAGATATGAACATAATCATAGGTTAAGA
GGACAGAAAAATGAAGAAAGAAAATGTCACAATCATAGGCTAAGAATAATAATAATAATA
TTGTAACCATAAGCTAAGAGTAAAAGATGAAGTAAATGAAGTCAGTTATCGGTTAAGAGT
ATGCTTACTAAATTAAGAGAGCCCGATTGCAAGCACAATCGAATCACTTGCAACTCTGTT
GATATTATTAGGAGTAAACGAGAGCCAAGCTTAGAGAGAAGATTTTCGCCGCAGGGCAAA
AAAGTGCGAAAAGAGGGTCGTGAGCTACTGCCGACGATCAGCAACTTCACTTTTGGAACC
GACAAGCGTGAGTATCGGACGTGCATACGTGACGAAGGACAGAATTTAGGGACCGCGATT
TAGCTGCCAGTTTAGGTAGGAACGACCTAGAATTGACGGTGCAGCAAGACTAGGAAAGCT
AAGAAACGAATAAAAACGAAAGTGAAGTACACAGAAAAAAAGGGTGGTTGCGTGTTGTCT
GTGTAGATATTGTGCATTTTTAGGCTTTCGTTTGCGGCGGAGCGATCCCAGCAGCACCCA
TCACGCAGGCTGACTCTAACCTAACCGCAGCGGAGCGATCCCAGCGGCTTCCCTTTTTCC
TTAACAGAATTAGTAACCACTCTGTGGCGGAGTTATCCCTACGGCTCCATACCCCCCTTT
TCAGCTTTGCGTCTCGGCAAACTACAAATTTCTTTTAGAGTGGACCTGGGTAAGACTGAG
TCATCACCCCGGCCAAGAAGCTACTTTACAAGTGGCGCCGGAGCAGGGACCCTAGGCGTG
AAGGGGCGTGGCACTAACGTGGCCTAAAAGCCCATGAAAGTGCCTCCAGGGTGAGTTAAA
ACCAAAACGGCTAAAGTAACTGAGAAGTTAGCTGCCTGCGGCATAGGAAAAAGGAGAATA
GAAAGTCCCACAGGGGTGTCAGCAACAAACGCACACGTGCAGGCAGACAAGTGGGGACAA
CGAGAAAAGACAAAGAAGAGCCTCGAAAACTAACGGACAGCCATAAAACTTCTCGCTGAG
CGAGAGAGTTTGCGGCGAGCGCGCTAGCGTGTGTGCACGCATACAAGTACACGCTCACAC
GCATAAGCCGAGAGTTGGCAGAGCGCGCGTCAACGGGACAGCTGCGAAGGCCCACCGTGG
GGCAAATCGCTCGGTACGCGTCGAAATTTGCGCGCGATCAGTAAGCGCGACGAGAAAAGA
AGTGAACGATAAAGTGAGTTCGGCCCAATATGAACATTGGAGCTGTAGTGACGAATAATA
TTTTTTTTTTGTGAACAAACTAAGCTGTGGAAAAAAAATAAATATGGTGAACATTTAAGA
CAAAGTGAGCAACAAGGGTGAACGTTTTTCTTATATTTTTTTTTTCATGTGATCACCGGT
GCAAAATATAACAACACTTATTGAAAACTAATAATAACTAGTTAACAACCGAGTGAAAGT
GACCACAGTGTAGTAACATAGAACCACGGTAAACGAGTGGACGCGTGTAGCAAAAGGGTA
CCGTGGGCCGAGGCCGGTACGCAGCGTCACTTTTTAGGGTGGTCAACTAAAAGTGCGACT
ATTTTTTGTGCGGCCAATGGTGGTGTTCTGGCTCGATAAAATAAAATTAATTTAAATAAA
ATTAATTAAAATAAAACAAATTAAAATAAAGTTAATTAAAATGCAAAAATTAAATAAAAT
TAATTTAAATAAAACAAATTATAATAAAACATATTAAAAAAAAAAAATAATAATTAAAAT
AAATGAAATAAATAAATAAAAATAAAAAAAAAATTGAAATAAAATAAATTAAAAATTAAC
GTTATTTAAATGAACGGAAATAAAACAAAATGAAATAAAATAATTATAAATAATCATAAA
CATATACAATAAAAATAAATTCGGAGAACCAGAAGGAAGTAATTAAAATGAGGCGGTCGA
GAAAGACTGGATATCCGAACGGAGTCACGTGGACCAGAAGAGGAAAAGGGAACAGCAGTA
AAAGGTTACGTACGAAAGGATGGATACGGGTGAGTGTCAGAATCCAGGGGTTGGCGTACG
GTGGATCCACTCGCGACGGAAGGAGGAACTGGAGGCGATTACTCGCGAGTTCGGGATGAG
CGAGTTGGGGCGGGTTGAAGACTTGCGTCGTCGTTTGGCAAGCTTCGTGGCCGGGGGTTC
GCATTCCGCCAAAATATGGGCTCGGCTAGCCGAGTTGGAGGCCAAATACACGAGGACCCC
GGAGCACAAGGCCCAGCTCGAACCTGACCCAATCGAATGATATAGACGTTCGAAGTCAGA
GTCAGACTCTGGCCCACGTTCGAACACCCCCGGCTTGCTCGAGGTCCCGGCGATCCCGAA
CTACAAGGCCCGTGATGCGAGCGACAGGACGAAGGAATCGGGGACGCCTCGTGTTACTGA
GGGCGTCCCATTAACACAGACGCGCCTACCCATGGAGTATATGGGGGCACTGCATCGTTC
CGGAACAAGTCAGGAAGTGGGGTATACGCTTCGATGGGCAGGCTGATCCATGTCCTTCGT
AGAAGAAATCGAAGATTGGCCCCTGTCTTATGAGTTTGACACCGATAGGTTGCCCCGGGC
AGTGAACGAGGTCATGATCGGCGAAGCCGCTCGCTGGTTCATGACAAGTGGGCTAAGAGA
GGTGTCATGGAACGAGTTTAAGGAGGGATTTTCGGATTTCTTTTTGCCCCCGCGATATTT
TGAATTGTTGGAAGACGAAATCCGGGCTCGCCGTCAACGAGAGGGCGAGGGATTCAAGCA
GTATGTGGTGGACATCAGGGCGCTGATGCACCACGCTGGCTATGGTCCGGAGCAAGAATT
GGCGAGAATATACGACAACGCAGTCCCAGAGTATAAATTGTATGTGCTGAGACAAGATTT
CGCGTCGCTGTCGAAGCTCATACAATTAGCGGTCGAGTATGAGGGTATAAAACAGCAGCG
TCAACAGTATCCCCCGGGTTCACGATCTCGATTAGGTAATAGCATGGGCACGTATCTAGG
CGAGGGGCAAGGACAGGCGATAACAGGCTTAAACAACCCGTTCAGGGTAGCTTCATCGTC
AGTATTACCGTTGCCAAGGGAAGAGCCCGCTAACCGAATGAATGGCCAAGAAACCGGGGG
AACAGCCAGGAGACGCCCGATATGTTTTCGATGCGGGCAAGAGGGGAATTTTAGAAGGGA
ATGTCCCAACCCGCAGGTAGTCTTTTGTGCGCAATGCGGAACCAGGGGGGTGAGCAGCCA
GGAATGCTGTAGACGACTGGCCCAGGGAAACGGGCAGAGGCACCATCCGGAGCGGATGGG
CAGCGATATCAGCGGAGCCCGGAGGCAGTAGATATTTTGCGAGTCGAGGGGGGTCGTGTC
GTCGCGACGATCAAGATCGGTGAGGAGTACTACGCGGCGACAATCGACACCGGCGCCACC
CGATCGTTCATCAGTGGTGCCTGCGCGGCGAAGGTGGCGAAGGACGTGGAAATTAGGGAA
GTACAAACAAGGATACGGCTGGCGGACGGGTCAGGATTAGACGTCGCGCGGATTCTGCAC
GCGGGAGTAAGTTTAGCGGGGCGTACGATAAGCGTGCCGCTACTAATCATGACGCCGATG
CTAGACCAAGTGAGCCTAGGTATGGACTTTCTGCGAGCGATAGGTACGACGATTCGTTGC
GGGGACAGCGAGATTACGCTAGGGACGCCGGAGAGACGGGAAATTAGGAAAAGAACGACT
GGTTGCCCTGCGGAGCCGATCCCGGAGGCAAGGTTAGGGATTCGGCAGGGGGTGGCGGTC
CGTCCCGCGGAGAGAATCCCGGAGGCACGATCGAATGATCGAGGTATGTCCAGGGTGCCG
GTGAAGGTGGGGTCGGACGATAAAGAGGTGTCCAGGGTGCCAGTGCAGGCGCGGTCGGAC
GATAAGGGTATGTCCAGGGTGCCAGCGGAGGTACGGTCGGACAGCGATGTGTCTAGAGCG
CCAGGAAAGGATCAGAAGCAGAACCGTAAAGAGGACCCGACAGGGCGTAGGGAAAAAGGG
CAGATGACTACGGAAGTCAGCAGAGGTGTAGATTCTGGAGCCACGGGTAGAACAGCACCT
AAGGGCGTGAAGCTGGGGAGGGTAGCTGGTTCCAACCGGCAGGAGAATCAACCTCACGCC
TCAGAAGAAATCGTTCTAGCTGGAAAACTAGTCGCAGGCAGTAATCCGCGTTCACAGTTC
CAGGACGGGGACTATACCAGTGGAAGGTGATGCCCTTTGGTCTGCACTCGGCCTGCGCCA
CGTTCCAGAGAGCACTGGATTCGGTGATAGGGCCGGAAATGGAGCCCCACGCTTTCGCCT
ACCTGGACGCCATCATCGTCATAGGCGCAACCAAGGAACAGCACGCAGCCAACCTGAGAG
AAGTGTACCGACGACTGAGGGAAGCGAACCTAAAGCTCAACATAGAGAAATGCCATTTCT
TCCGGAAGGAGTTGGTATATTTAGGACACGTAGTGAGCGGCGAAGGAATACGGACGGACC
CCTCAAAGGTGCTCGCGATTCAGAGGCTGACGGCCCCATCGAACTGCAAGGAGCAGCGTC
AGCGCCTTGGGATGGCATCGTGGTATCGACGCTTCGTCCCCAATTTCGCGTCGGTGGTGC
AGCCGATGACCGCTCTCTTGAAGAAGGGAAAGGTATGGTCGTGGGGCGAGGAACAGCAGG
ATATGCTGGAGCAACTCAAGGAGCGACTCACAACCGCGCTGATCCTCGCTTGCCCGGATT
TCAGCAAGAAATTCGTGCTGCAAACGGATGCGAGCGATTACGGTCTCGGCGCCGTCCTGA
CACAGACAATCGACGAGGAGGAGCGAGTCATCGTTTACGCCACGGAGAAGGAATGTCTGG
CTATAGTTTGGTCAATCCGCAAGTTGAGATGTTACTTGGAGGGGTACAGGTTCGACGTCA
TTACCGAACACATGGCACTTAAATGGCTCAACTCCATAGAGAGTCCATCTGGAAGGATAG
CTCTATGGGCCTTAGAGTTGCAGCAGTTCCAGTTCGACGTGTAGTACCGACGGGGGAAGT
TGAACGTGGTAGCCGACGCACTGTCCCGGCAGCCACTGGAGGCATGTCGTCAGGCCGTGG
AGGAGCAGCACCCATGTGGATGGACCGCGTGTATGCTGGAGAGACGCGCCAAGAAGCCCG
CAAAGTATCCGGACTATGCTGTCGAGAACGGCCAACTCTATCGCCACCTGGGACACAGAG
CCGACGACGACGACTACGTGCCATGGAAATTGTGCGTCGCCAGTAACCAGAGGCAGAGAG
TCCTGCAGGTGTGCCCGACGGCAGGGCATCAAGGGGTGAGGAAGACGATATCCCGACTAG
CACAGAGGTACTACTGGCCAGGGATGTTCCGGGCCGCCGCACGATATGTGAGGTGCTGCG
AGGTGTGTCAGAAGTTCAAGGTGGGACTGGTGAGATCGGCAGGACGAATGCTGACGCGCC
AGGTGATGGAACCATGGGCCATATTATGCGCAGTTTTCGTGGGGCCGCTACCACGCTCGA
AGCACGGTAGCACTATGTTGCTGGTATTCCACGATGCGTTTAGCAAGTGGGTGGAACTGG
TCCCTTTGAGGCGAGCGACGGCGGAACATTTACAGAGGGCGTTCCGGGAACGGATACTTT
GCCGATTCGGAGTCCCCCGGAAATTTGTGTGCGACAACGGAGTGCAGCTCACAAGCCGAA
CATTCAGGGCCTTCTTGACTTCGATCGGCGTAGAGGTGCAATACACGGCGCCATACTGCC
CCCAGGAAAACCCTACCGAGCGGACGAACCAGACGGTCAATACGATGATCGCCCAATTCA
TAGAAGGAGACCACAGCTCGTGGGACGAGGTCCTACCCGAGATAGCGTTGGCGGTGAATA
CAAGTGTGGCGGACTCGACCGGATTTTCTCCCGCTTTCTTGGTACAGGGTCGCGAACCTC
GTCTCCCCGCCGCTTTATACGACGAGGTTACGCCTGGGCCCGCCACTGTTCAGCAAACGC
CAGGAGAAAAGGCCCAGCGTCTGAGGGAGGTGTTCGACAGCGTCCGTCATAACTTGCAGC
GTGCTTCCCAGGACCAGGGAAGACATTACAATCTGCGACGACGGGAATGGCGGCCAAAAG
TGGACGAGCAGGTGTGGCTACGCCAACACCAGTTGTCAAAGGCTGCCGACGAATTCGCGG
CAAAACTAGCGCCGAAGTTCGACGGCCCATTTCGGGTCGTTAGGTTCGTGTCACCCAATA
TCGTGCGTTTGGCGCGCGATGGCGAACGGAAGAGTCGTGTAGCGAACATTGCCCAGCTAA
ATGCCTACCATGGACCACCCGGAGATGACTACATCGAGGCCGCAGGGTCAGGAGACGACT
GACCAGGCGAAAGATAGTTTAAGAGAGAAAATTTGTAATGACCCGTAGGTTTAACTAGCT
ATAAGATACGTCGTGATAAGCTGCACCAGAGGGGGGTATTAGGATAGTAGACAGGCCGAG
GTGGACGGTCCGCACCACGGACGGGAGGCTACCGCCTAACGTACGCGACCGAGTAGTCGC
CGAGCTAGACGGTTGGTCCGTTTAGGGTGACCATCACCGATGCCCACAAGGTGATAATCA
CCCGCCGTCAACAAGGGGGGGGGGGGGGGGGTGTGACGCGGAGTCACAATGAGGCCCGCG
CCCGAAGATATGAACATAATCATAGGTTAAGAGGGCAGAAAAATTAAGAAATAAAATGTC
ACAATCATAGGCTAAGAATAATAATAATAATATTGTAACCATAAGCTAAGAGTAAAAGAT
GAAGTAAATGAAGTCAGTTATCGGTTAAGAGTATGCTTACTAAATTAAGAGAGCCCGATT
GCAAGCACAATCGAATCACTTGCAACTCTGTTGATATTATTAGGAGCAAACGAGAGCCAA
GCTTAGAGAGAAGATTTTCGCCGCAGGGCAAAAAAGTGCGAAAAGAGGGTCGTGAGCTAC
TGCCGACGATCAGCAACTTCACTTTTGGAACCGACAAGCGTGAGTATCGGACGTGCATAC
GTGACGAAGGACAGAATTTAGGGACCGCGATTTAGCTGCCAGTTTAGGTAGGAACGACCT
AGAATTGACGGTGCAGCAAGACTAGGAAAGCTAAGAAACGAATAAAAACGAAAGTGAATG
TACACAGAAAAAAAGGGTGGTTGCGTGTTGTCTGTGTAGAAATTGTGCATTTTTAGGCTT
TCGTTTGCGGCGGAGCGATCCCAGCAGCACCCATCACGCAGGCTGACTCTAACCTAACCG
CAGCGGAGCGATCCCAGCGGCTTCCCTTTTTCCTTAACAGAATTAGTAACCACTCTGTGG
TGGAGTTATCCCTACGGCTCCATACCCCCCTTTTCAGCTTCGCGTCTCGGCAAACTACAA
ATTTCTTGTAGAGTGGACCTGGGTAAGACTGAGTCATCACCCCGGCCAAGAAGCTACTTT
ACAG
>Gypsy-93_Dmon#LTR/Gypsy
AGTGACATATGTACCACACCCACAACGTATACTATAAGCACACACACACATAACATATGT
CCACAGCACCTAATGCATACCCCTTATACATAAGCCCTAGCAACTAAGCGCACTAAATAT
GTAACATGAGACACCCCAATTTGTAACAATAAACCTAGAGCCCCAAAAATCATAAATTCT
TGGTGAAAATAACAATTCTGGCGTGGGACCGATCATAAAATCGAAAACCATTAGACATAA
ACATCCGCCACAATCGTTATTCCCACCAAATGCCCAAATTGCCAACGCAGCTCAAATTCA
GGCTCTTAGAATATTCCAGAAACTCATTAAAGAGAATGAGAGCATTGTTTAAAGAGAGCG
AGCTCATGATCTTGAGCCCTCAGCCGAGGTTTGCTAAGCGTTGACAAAACTTCAATAATT
GAGTTCTACTGACGTCTTCGACCAGTCAAGTTGTATCTTGTACAATTGTAAAATTCCAAT
AAGTCGCGCCTACTTTTAATAAAGATATTTTTTTTCAAGTAACGCGTAGTGACTTATTTA
ACTGGCGCAGCCGGTAGGATACGCGAGTGATATAAGACCATTAAAGGACAATTGTAGTCC
CAGGCCTTAAAGCAAATCGTAGTCGGCGCTGATGATCGACGCGAACGCACAATCATTCTA
AATCGTATCCGCAAAAGGACACACGCGAAACTTGCCGCGAGTGCCTATTGACCGTTCACG
GATTCCATATATCCCAGGTCAATCAAAACCCGACATTGCAATTCCATTGCAATTAACTAG
TACTCAATTAAGTATTGATCCTTTGGACAGTTACTAGGTAGTGAATTTTATTCACTACAC
AGCAGTGAGTGTGCCCTTGGTTTTGCATATCCTTTGATCCCTGCAAATCGCACTCATTGG
TAACGCGCGCGAAATAAAGCCATACCAAAATAAAAAGACTACACCAAGAACAACAACAAC
AAAAGTGAAAGTGAAAAACAATGGCACAAGCAGCAGAACCAGTTTTGCAATTGAGTGAAC
AACACCTTTCACAAGCACTAGGCCAGATAAGGCAAGTGCCAAACTTCCATGGAGCCACAG
AGGAATTAAGCGCATTCATAAGGCGCATTGATTTCATTATGCAACTATATCCAACGAGGG
ACATTCGCCAACACAGCGTCCTGTTCGGAGCTATAGAGATGCAAATAGGAGGAGACGCGC
AGAGGGTCACGCAGCTATCCGCTGCCAACACTTGGACCGAATTGAGGTCGGCGCTCATCT
CGGAATTTAAAACACAAACGCCATGTGAAGAACTGCTGAGAAGAATCTACAATACGCCTT
TTACCGGAAGTATTCGTAAGTTCGTAGAAGAATTAGAGTATAAATCCTATGTTATATCCA
ATAAGCTTATATTAGAAGAAAATCAAATGAACACTATGCTGTACACTAATGCATTAAATA
ACACAGTTAAAGACGTAATTATGAGGAAGTTACCCGATAGGTTGTTTATGACATTAGCCC
GTCATGACATAACGACAATTTCAAAGTTAAAACAGGTAGCACAGAGAGAAGGTGTCTATG
ATTTAGCATGGTCCGATAGAAGCAAAAATCCAAATAACCAGAATAATCCGACTACTTCCA
ATAAAAATCGGGGTAACAATGACCAACGCGAGTACAAGAAAAACCAAAATTATAGTAATA
CTACACAAAATCCAAAATCCCAAGTTGACTATAGTCCGCAGATAAACCAAGAGTTTAGTC
AGAAGTTAAACCAAGGCAGGGCACAAAACCCCCTTAATTATCAACCTCAATATAAAAATT
CATCCGCCCCAAATCCGCCAACAAAAGGGCAACGCGAAAGCGGTAGTAGTCAAATAAAAC
TGGACACGTCCGAAAATTTTTTTCAAACTGCCTCGGAATCAGAAACCGAAGAAGAACCAA
CCCATTCATTAGATTAAATATGAATAACAAAATATTAAAATGTGTAATAGACACGGGGTC
GTCTATAAATTTAATGGAAGAAAACTTTTTAAATTTCCCCATAAAACCTTGCAAATTAGA
AGTTCAAACGATCAATGGTACAATAGTATTAAATCGAAGCATTTCGCTGAAACCCAGCAA
ACTGTGCCCCACACATCAGAAATTTTATTTACATAATTTTTCAGAAAATTATGATTTGCT
ATTAGGTAGAGACTTCTTAGAGAGTACTCAAGCCCTAATAGATTACAGAAATAAAACCAT
AAGATCAAATGAATATACATTCACAATGCAAAACAATTCAGAAATCGAATTGCCAGCGAA
CGAAACAAAAACCGAATATCTCGTTCCACCCCCGTCTGATGACGAACAATTTGTGTTCGC
CATCAACAACGAACTCTCAGAGTTCAACGAATTCCGCCTAGATCATCTGAACGATGAAGA
GAAAGGCAAATTAACAAAAGTCTTACATGAATTTAGTGACATCCAGTACCGAGAAGGTGA
AAATTTGACCTTCACAAGTACTGTTAAACATGTCATCCAAACTAAACATGAAGACCCGGT
TTACAAAAAACCGTACAAATACGCCCAAACATTCGACCAAGAAGTCGAAAACCAGATCAA
AGATATGATCAAACAAGGGATAATTCGCAAGTCGAAATCCCCTTACTGTTCGCCTATTTG
GATCATACCCAAAAAGAGGGATGCATCTGGCAAACAAAAATTTAGGATAGTCATTGACTA
TCGAAGCCTTAATGAAGTCACAGTTGATGACAAATACCCTATACCAGCAATGGACGGTAT
ACTAGACAAACTTGGTAAATGTCAGTATTTTACTACCATTGACCTCGCAAAGGGCTTTCA
CCAAATCCAAATGGATGAAGGTTCTATTCCTAAGACAGCGTTTTCAACTAAAAATGGACA
TTACGAGTACACTCGAATGCCGTTTGGTCTGAAAAATGCACCTGCAACGTTTCAACGCTG
CATGAACAATCTCCTTGAAGATTACATTTACACGGATTGTCTTGTCTACATGGACGACAT
TATTGTATACTCCACTTCATTGGAGGAACACATATTGTCACTGAGGAGGGTATTCACAAA
ATTAAGGGAGGCCAATCTAAAATTGCAATTAGATAAATGTGAATTCATGAAAAAGCAAAC
TGAATTCTTAGGCCATATAATAACAACAGAAGGTATAAAACCTAACCCAGCTAAAATTGA
AGCAATCCAAAAATTCCCAATACCCAAAACAACAAAGGGAATCAAATCATTTTTAGGACT
TTGCGGTTTTTACCGAAAGTTCATCCCAAATTTTGCCAATATAGCAAAACCAATGACAGC
AAGATTAAAAAAAGGTGCAGTCATAAATACAAAAGACAAACAATATATTGAGGCATTTGA
AAAAGTCCGATCCGATACTAGTATATCCCAATTTCAAGAAACAATTCTCACTAACCACAG
ATGCCAGTAATATTGCTATAGGAGCAGTATTATCACAGGATCACAAACCAATCTGCTATG
CAAGCAGGACATTAAACGAACACGAAATTAATTATTCGGCAATAGAAAAAGAACTTTTAG
CTATTGTCTGGGCCACCAAATACCTCAGGTCCTATCTATTCGGAAGAAAATTCGAGATCC
TTAGTGATCACAAACCCCTAGTTTGGCTAAGCAGCAGGAAAGAACCCAACATGAAGCTAC
AAAGATGGAAAATCAAGCTAAATGAGTTTGATTACCATATCAAATATGTCCCTGGAAAAG
AAAATTATGTAGCAGACGCTTTATCACGAATCAAAATAGAGGAAAATCTATTAGGCGAAA
CTCCAGATAGCTTAGCTGTAACAATCCACAGTGCACAGGAAGATAATGAGAATCATATTC
CCATTACAGAAAGACCCGTTAACTATTATAACAGGCAACTAGAATTCATAAAAACCAATA
GCAACCAAGTAGAAACAATACTGTAGTGCGTATATGCCCGTACAGAATACCCTGTATTCA
AATATAAAGTATGCAGCACTTTGTTGCATACAATAACAATAATAACGTAAACAAGCCCAG
AGCCACTTTATGTATTGGCTCGGTCTCATATTACGCAGCGCGGTTCACTAGCCTCACTAG
CTGACCGTTTATGCTTACGCTGCAGATCCCACGCTCCGTCTGAGCGCATTCCGTGAGCAA
TATATATGCTCACTAATACAGGCATATGCGAGCTACTCACTCTCCCTCTCTTTGTAGCTG
TTAACGAATAACAGCATAAGTATATATGTATATCCATAGGCTAAGCTCACATTTTCAAAA
CTGAATAATATCATTATTAATATCCAATCCAACCAGCACTGACGTGCTACTGCAATTATT
TCTAAACTGACATATATATATTTATACCACAATACGCTACTTCCATAAACTAAAAATCAA
AATTTCTTATCAGGAAATGACCCACGAATACGCTAAAGAATTGATCAAAGAATATTTATG
CACTAAGAAAAGTGTAATTTACTTCCATAATGAAGCAGACTTCATAATTTTCCAAAAAGC
TTACATTGAAATAATTAATCCCAGTAACTTAACAAAGGTAATGAAATCCACAAAACAAGT
TATAGATATCCAAACCTATGCACACTTCAAGGAAATCATCCTTAAAAACCATAAAGACTT
ATTGCATCCAGGCATAGAGAAAGTCACAGCCTTTTTCAAGGAAAAATATTACTACCCTGA
TCACCAAAAGTTGATACAAAATATCATAAATGAATGCGAAATATGCAACGTAGCCAAAAC
GGAACACAGAAATACTAAACTCTCCTTTCAAACGACTCCAGAAACGTTTAACCCCCGAGA
GAAATACGTCATGGATTTTTATATCATTGACAACAGACAGTTTCTATCTTGCATAGACAT
TTATTCCAAATACGCAGCATTAATAGAGATAAACAGTAGAGATTGGCTCGAAACAAAACG
AGCAATCCTCCAAATCTTCAACCTAATGGGTAAACCAATAGAAATCAAAGCCGACAAAGA
TTCAGCATTCATGTGCACAGCACTCCAATTATGGTTACAGTCCGAAAATGATCAAATAAG
TATTACCACTAGTAAAAAACGGAATTTCTGACATTGAGAGATTTCACAAAACAGTTAACG
AAAAACTAAGAATAATAAACAGCGAGTCCGATCCAGAAAACAAATTAACAAAATTCGAAA
CGATACTTTATACGTACAACCATAAGACAAAACATAATACAACTGGTAGAACACCAGCTG
ATATCTTTATATACGCCGGAACCCCCGCATATAATACCCAAGAAAACAAACTTAATAAAA
TAACAAATTTAAACGAAAAGCGCCAAGACTTTGAAATAGACACTAGATTTAAGGAATCAC
CTTTAGTAAGACCCAAAACTACAACCCCTTTCAAGAAAACGGGAAACCTCAGACAAGTAG
ATGATAAGCATTTCGAAGAAACCAACAGAGGTAGAAAAATCACACACTACAAATCACACA
AACAAATCTAAATAAAAAGAAAAAGAAAATTAATATAAGTAAATACGATAATTCCAGATC
AAATGGCCAAGAAAGCCCAACTTAAACTGACAGCATATTTAATGCTATTCATAATAAGAA
CTTTCGTCCGAGAAGCCCAACTCCAAAGCATAGAAATCAACCCGACCCAAGCCAAAAATG
GTTACTTAATCTTTAAGACAGGAGAAATACATCTACCCGTAAACTACGAATACCATTATC
TGTCCGTCAATATATCTAAAACAGAACAAACCTATAACAAATTAATCAAACAAACCGAAG
AATTCGCAACATTTTCACAAATAAAATACTTAAAAGAAAAATTAGAAAGAGAAATGAACG
GCATAAGAATAGCAAAACGCAGCAACCGCGGTCTTGCTAACTTTATGGGTACAATTTATA
AATATCTATTCGGTCCATTAGATCAACAGGATAAAGAAGAATTAGAATCCAAAATGAATA
ACATAGCAGAAAACAGCGTACAAGCAAACGAACTAAATCAAGTAATAGAAGCAGTCAATA
CAGGCATAGAAACTATAAATTTTTTAAATCAAGCAGACGAGGAAAACCAAAGGCTAGCAC
TTCTCATATTTAACCTCCAAGAATTCACTGAATACATAGAAGACATAGAGTTAGGTATGC
AACTCACTAGACTGGGAATTTTCAACCCGAAATTACTAAAACATGACACTTTACAGCATG
TCAATTCAGAGAAAATATTAAATATCAAAACCTCAACTTGGTTAAAGACAGACACTAACG
AAATTTTAATCATTTCACATATCCCAAGAGAAATAATCAGAACACCAATTTTCGAAATAT
TGCCTTATCCAGATAACGATAACAACATACTAACAGAAATTATCCACGACAAGTACTTCA
TACAAAACAAACAAGCCTACACGGCAAGCACCAAAGAATTAACTACAAATAAATGCATAA
CAGGAATTTTAAATCAAGCCACAACCGAATGTAGCTACACAAAAACAAGAAAGAATTTTG
AAATTAATTACATCGAGCCTAACATGCTCATTACTTGGAACCTACCCAAAACACTTTTAA
AACAAGATTGCAACAATAGAGAAATAATAGTTGAAGGTAACAACCTTACAAAAGCGTCAA
ACTGTTCAATCCAATTAGACGAAATAATAATCACAAGCACATTATTAGATTATACACAAA
CAATCTATGTCAGCAATAACGTAACCAAATTAGAACCATTGTCATACATTCAAGCCAAAG
AAATCGTGAAAGACCAAACAAAAATGCACAATACTTTCCAAATTGTAACGTTAACAACAC
TTTGTATAATCATAATCATTATAATATTGTATATTATCTATAAGTTCAAAGCATTACCCC
AAAGAATAATTGTCAAATACAAGAAAGAAAAAGAAGAACCACAAGCAATAGAACCAATTA
ATATACAACCACACGAAAATATCATAAATGGGGAAGTGACATATGTACCACACCCACAAC
GTATACTATAAGCACACACACACATAACATATGTCCACAGCACCTAATGCATACCCCTTA
TACATAAGCCCTAGCAACTAAGCGCACTAAATATGTAACATGAGACACCCCAATTTGTAA
CAATAAACCTAGAGCCCCAAAAATCATAAATTCTTGGTGAAAATAACAATTCTGGCGTGG
GACCGATCGTAAAATCGAAAACCATTAGACATAAACATCCGCCACAATCGTTATTCCCAC
CAAATGCCCAAATTGCCAACGCAGCTCAAATTCAGGCTCTTAGAATATTCCAGAAACTCA
TTAAAGAGAATGAGAGCATTGTTTAAAGAGAGCGAGCTCATGATCTTGAGCCCTCAGCCG
AGGTTTGCTAAGCGTTGACAAAACTTCAATAATTGAGTTCTACTGACGTCTTCGACCAGT
CAAGTTGTATCTTGTACAATTGTAAAATTCCAATAAGTCGCGCCTACTTTTAATAAAGAT
ATTTTTTTTCAAGTAACGCGTAGTGACTTATTTAAT
>Gypsy-94_Dmon#LTR/Gypsy
TAATTTGTGAGGCGGTTATTTGAGTCAGCCACCCCACAGTTCTGGATTCACGGAAAAGAG
CCGTTATGTTGTCATAATCGAATCTATTTTGTTAGTTTATAAGTATTAAAATAAGATCTT
AGTTAAGTAAGAGGCAAGGAGCCAGCAGTTTTATAAGCTTTGTTAATTGTAAGAATTATT
AGAATAAGAGAGAATCAAACTAAAGGCAAGGAGCCGTTAAGTTTATATCATGCGTATTAA
CAGAACAAGTGCATAGTTAAGGGCATAGCTAATAATGTAAGTTTAAATTTAACCGCCGGC
CGCCGGAGCAACCGTGCATTGCCGATCGGTTACTCAACACCGTCTCGAGAGCGCAGCTTC
AATTCGTCGGCGAAGAGCGAAAGTTCCGAGGCGAACTTGCGAAAGCACACGGCGAAGTTG
AGCGGCCGAGGCAAGCACATGGCTCGCTTGCTAGCGTGCCGGCACTTTTGAGCGAGCATT
AAAGTAAGTGGAGGTGTGGAACAGAAGGCAGAGGCGAAAGTGTGCGCAGCGGAGCGCTAG
GGCTCCGAACAGTGCGACAGGGCTTTAACTTAGGGAAATCGTGTAAGATAGTAAACAATT
AGTGAATATGAAAAAATGAAATTAGCAAGGAAAGTCGGTTAATTCGTTTGTTTTCGATTA
ATACTAACTTCGGACCCCGAAGTTAACCAGTATTCAGCATAACCTCTTCTCATAACCAAC
CCGGCCGTGCATGTGTGAATCAGGGCTTAGCCCGCCGATCGCGTGAGCAATCCCGGTCGT
GTGTGTGTGTGAGTTGAGGCTTAGTCTGCTGACCGCGTGAGAAATCCCGGACGTGTGTAT
GCATCTCCTTCCCTATCCTATGAAAGTAGTAGGAGTCATAGTTTGTTTGAAGCACCTCCT
CCCCCTTCTAGACCCTCCATCCCAGCATACTAACAAATGTCTCGTAGAATGCTGGTCCTG
GTAAGACTGAGAATTGTACCCCGGCCAGTAGCTTCCTTACAAGTGGCGCCCGAGCAGGGA
CCTAGGAGGCGTTTAGGGGGGCGTATCATGTTTGCGCATTAAAGCCCCGCAAGTATGCCC
AAATAGGTGTTTTCAAAAAAAAATAGGGAAGTTGCATGTAGGGTATTTTTAGTCGGGCAT
ACCCTAGAGAGTATGTACCCTAGCAGAGGAGTAGGGAAAAATAAGGCGTCACACATGGGT
GAAATTGCAAATCTAGGGTATTAGGTAGTCAGGCATACCCTAACAAGGGCATTTTCATAC
CCGGTGTCGGACGATAAAATGAACACCTGCAAGATTTAGGCGACAAAATATGTGCAAATC
GAGCACAAAAGGCAGACAACGGAAAGATAACGGGCGGCCAAAAAGGTACAGCGCGCGCGC
CAGCCGGGCGACATCGAGACCACGCTTGCACTCGTGTGCACAAACGCGAGGCGCAGTCGA
CGACGGCGTCGAAATTTGGGCTCGGCCTGCCGAGTTAGAGTCTCAGTATGCCAAAACGTT
GGAGCCGCCATCCTGGGGCGTCTTATCCGACGTTGGCGGACGGCCACGTCAGAAATCGGA
GCCCGATCTGAGGAGCTCACAACTGTACGAGCTTCCGACTCCTAGCTTAGCCGTCACGGG
TGTAGCGGACGCTCATGAAGTTAGAAGAGAGAGCGCCCGCCGAACAACAGCGATCGACGC
GGAGATTGTGTCGCCGAGTTGTGTTCCCCATCCTGCCAAATACTCAGTCGGATGGCAGGC
CGCACGTAAACGTCCCGGAACAAGTTAGGAAGTGGGGCATGAGGTATGATGGCCGCTCCG
ACCCCCTTGGGTTCTTGGAGGACCTAGAGGAGCGGGCCATCACATATGGCATTGCCCTCG
ATCGTATGCCCAGGACAATGAGATTTTCTGCGACGTCAAGATTTCTCCACCCTGTCCCAG
CTGACCCAGCTGGCTGTGGAGTATGAGACAGTCATATGACAGAGGGTAGAATACTCAGGA
AGTAGATCAGGGAGTCAAGTAGCCACGAGTTCGAGTAGCACAGCCCCCGGAGGGACACCT
TAACCCATTTCGGTCTACTCCCATCGGATCCGGAGCGGCCGGTGTGGATAAACGGGTCTC
CACCCCGCCAGCCACGGCCCCTGAGGAAGTTGCCCATCAGATGATGAGCCAAGAGGCCGG
AAATGGGTATGATCCGCGGCGAGCGTGTCGTAGGTGCGCACAGGAGGGGCACTTTGTCAG
GGAATGTCCCAACCCACCCGTCTTGTTCTGCTGGGTATGCGGGAACCGAGGTAGGAGTAG
CCAGGATTTATAAGTTAATTATTCCGTTTATTCACATGCTTCTAACATTGAAGAGGAAAC
GCGCAAATATTTTCAAGTTGTACAAAATATCTAATCCAAATTGAAAATCAGCAGAAAGCT
TAATGGTACGACTTCTGGTAACGAGCACGGGCACCGGGACCACCGAACTTCTTGGGCTCG
CAGCGACGTGGGTCGCCAACCAGCAGGGTTCTGTCGTACTGGACCAGAAAGTCTTTGATC
TCCTTCTTGGATGCCTCATCGACGTATTTCTGATAGAACGCAACTAGGGCCTTGGAAATT
GCCTGGCGGATGGCGTAGATCTGGGCGACATGACCACCACCAGGAGCCCCGGCCAGGAGC
GGGTCGGCGCCGATACACAAGGGACCCGATAATAGGACACCCACTGAAGGTGGAAGGTGG
CTTCATGAGTGAAGACTGCGTACATTGTGGTGGGACGTCGGCCTAGCGGGGAAGGTGATT
AGCATGTTGATGCTCATCATGCCCTCGATGTTAGACTACGTTATCCTGGGAATGGATTTC
TTGGGTGCAATGGGCACTACCATACGCTGCGGCAAGGTGGAACTGGCCCTAGAGACGGTT
ACGACACCGATCACGGAATCTGAAACAAGGGAAAAGCCGAAAGAGGGTCTCACGTGTCAG
GAAGCGGAAGAGCCTGCTCCGCAACCAGCGGAAAGGATACCAAGAGGGAACCGAAGTAAG
GCCTCCCAGGTCAGGAAAAGATAGCACCTGCTCGGCAACCGATGGAAAAGGCCAAGAAAA
AGGAAGCGAGAGAGAAGCCTCAGTCGGGATTGGGCGGAGAGTTTGAGGAGCCCAAGAGGC
GGCGTGTAGAGCTGCACAGGCAGGTCTACGCCGGTCATGGAGGCGGCACGGCAGACATGT
GCCAGAGAACAGAGGGATCAGGAGCCATGCTAAGGGTCCACGCGGACGCAGGGGATCGAG
AATAGCTGCCCGAGTGCAGCAAGAATGAAGTTTCATCTGAAGTCGACGTGATACCTGGAG
GAGGCGAGACGCAAGGGGAGTCCAACGTCGAAAAGGCAGAGTGGCCAGCGGATCTGGATC
CGGAATTGAGGTAGTTCCTGGAGTCAGAACTGGCACTCTTCGAGGAGCTTCAGGGAGTCT
CTCATTTCGCGGAGCACGGGATCTGGCTGAAGGATGACAAGCCGCTGAAGCAGAGGTATT
ACCCGAAGAATCCGGCCATGCAGAGGGTGATTGACAAACGGAAGGATAAGCTGATCCAAG
CAGGTGCCATCGAGCCGTCGCGTAGTCCACACAGCGCCCTAATCGTCTTAGTCAAGAAGA
AGACTGGCGTGTGGCGCATGTGCATCGACTACCGACAACTCAATGCGCATTCCATTCCGG
ATGCTTATCCCGTGCCTTGGAACGGTTGCGTCACGCTCGGTTCATCTCCATTCTGGATTT
GAAACACGGGTAGTGGCAGATACCGATGGCAGCCGATAGCCGGGAATGCACGGAATTCAC
AGTCCCCGAGAGAGGTCTTTTCCAATGGCGGGTGATGCCATTTGGTCTACATTCGGCGTG
TGCGACCTTTCAGCGAGCCTTGGACATGGTAATAGGGCCGGATAAGGAGCCAAATGCTTT
CGCCTACCTAGACGATATCGTGGCGATAGGGGCGACAAATGAGCAACACGTAGAGAATTT
GAGAGAGGTATTCCGCCGGCTGAGGGCGGCCAATCTCAGGCTGAATAGGAAGAAGTGCAG
CTTCTTCAGAGAAAGGTTGGTCTATCTGTGGCATGTTATTTGTGGAGAAGGGATACGTAC
CGATCCGGAGAAAGTGGTGGCGATACGTAACCTGAGGGCCCCGACTAATTGTAAGGAGTT
GCGGCAGTGTCTTAGGATGGCGTCATGGTACAGGCGTTTCGTTCCCAACTTTGCGGCTCA
TGTACAGCCGCTGACGGCGCTCTTACAGAAGGGGCGAAAATGGTCGAAACATGGCAACAC
AATGCTACTGGTGTTCCATGATGCTTTTTCGAAATGGGTGGAACTGGACCCTCTCAGGAG
AGCCATGGCGGCGCATTTGCAGACAGCGTTTCGAGAGAGGATTTTGAGTAGGTTCGGGGT
GCCCAAAAGGTTCGTATGCGACAACGGGGTACAATTTACAAGCCGGAGCTTCAAGGCTTT
TCTGGAGTCGCTGGGAGTAGAGGTCCAGTATACCGCCCCGTACTGTCCAGAAGAGAATCC
TGCCTAAGACCATGATAGCGCAATTTATCGAAGGCCATCAGAATTCGTGGGGCGAGCTCT
TGCCGGAAATATCGCTAGCGTTCAGCACAAGTGTGGCGGACTCGACGGGACTCCCGCTTT
CCTGATGCAAGGGAGGGAGCCGCGGCTGCCCGCAGCCCTGTACGATCAGGTTACTCTGGG
GTCCGCAACTAGTGCGTTCGACTCTCGGACGAAGGCGGATAGGTTAAAAGAAATTTTTGA
TATCGTCCACAGTAATCTCCAGCGTGCATCAAAAGACCAGGGCCGACATTACAACTTGCG
GAGACGAGAGTGGCGGCCTTCGTTGGACTCGATGGTCCTACTACGACACCACCAGCTGTC
TAACGCCGCTGAGGGCTTCGCTGCGAAATTGGTACCCAAATTCGATGGCCCCTACCGGGT
CAACAAGCTCGTGTCACCTAACCTTGTGCGCCTAGTGAGGCCAGGCGAACGGAAGACGAG
GATGGCCAATATTTCGCAGCTGAAGCCGTTCCATCAAGAGACGAAGAGGACGCAGCAAGA
CCTATGGACGCCCACGAGTAGGCGAAGAGTGAGAGCGGCACCCGTCGCCCGACGTAACCA
CTATACTAAAGTTAAGAGTAGATTAACAGTAAAGTTAAGAGTAGCATAATCAGAATAGGC
TTAGTAGAATGTGAGCCGCACTGTGAGGATAGAATATTAACAATTAAGTAATGGATAAGT
TACCGTATAAGCTAAATTCACAGATGGACCCCGAAACCATTTCAATTTCGTCAGACGAGG
ACGCCAGAAGCGGGGATGCGGAGCCTTTCCCCAGACCCGGCGCCGGAGGCCGCCAGCGCG
ACCCTCGCCAGGGTCGCGAGTTTTACAGAGAAAGACAGCAGGAGGAGCCGCCGCGCCACT
TCCGTCATACATTGTATTCCCGGCGGGCCAATGTCGCGGAACGTTTGGACGGAATGGACA
TGCTGATGTCCATCAAGGTGACGACCAAGGTCGTCGAGGCCCTTTTTGCGCGGAATGCGC
CACCGTACGCGGAAAAGCCCCCGTCCCCCGCTGGCATTACCGTCGTCAATGTCGCCTGAA
AAGACAGCCCCAACAGTAACAGACGAGACGAACGACCCTGCGGACGAGGAGGAACATCGG
CCGCTCGAGACGGGCGAACACACGCCAGCAATGTCTGAATCTTCGACGATGGAGTCGGCA
AAAACGGAAAGTTCCTCGTCGGTCCCTATAGCCAAGTCGTCACCAGCAAAGGCAACACGC
GGCACATCGATAATCGGCACGGAAGGCGACAAGCTCCGCCGCAGCCCGGACACTGGCGAG
GACAGAGACCAGCCGGCGGCGAAGCCTAAGGCAACATACGAGCCAGTGTCGGAGGACGAG
CCTGAAGAGCCGCTATTCCGCTGCCGCCTCGCGACACACCGGCTGGAGGTAGACCCGAGC
AGTCAGTTTCCGCGGATAACCCTGCGATATCTAACGAAGATCCAGGAAGAGGGTAGTGAA
CCCCGTTCCGGCCGTCCAAAACGTGGAGGAGCGAGCACGGGAGAAGGTCATGGCGGAAAA
CGTCGCCGGAGCCGCCACCGTCGACCACCGGCCACCCGAGGCAAGCGCCGTCGAAGCGGA
GGTCAACGGTAGCCCAGCGTCGAGGGTACGCTGATGCCGGTGCCCAAGAAGCCTCGTTAA
CGACCCGAGACATCGGTGAAGCCGCAGCTACGCGTGCCGCATTCGCCCCGCGAGCGCCAA
GAGGGTCCTTCCCATAGGTGGGTATTCCGAGCCTCTGACCGTCTGTCAGATGGTCATGGA
GGAGCAGCGGGCCCAAGCTGAGGACACGATGCCTCCTCTGGTGCCCATAAAACGCACGGA
GGCACCCGGCATTACATGCCGGAAGGAAATGGAGGAGACCTGGATCGGCCGGGAAGACGA
GATGCCGCCGTTAGTGCCCGTTGCACGCACGGAGGCATCCGATGCCGTTCGCCGGGCGGA
AACGGAAGAGGCGTGGTCCGAGGACGCAGAAAAAACACTCCCGGCTCTGACCACCAAGCC
AAGGGGAATGATCACCGCTTCACCCACTGGTGCCACCGCGAGCTGCGAGGACCTGTTCGA
TGGGATCGACGGGTGGGACACCAGCCTGGAGACGGTGCTCGACGAAGAAGCGGGCCTGAG
CTCGGAGGAAGGTCCACTCACAACTGGACCCGAGGCTGCGCCGAGGGGCCCCACGCCAAC
TGAGACACTCCAGAAACCGGTTGAGCACCCAGTTACAGATTTCACTCCCTGGGGATGGAA
GGTGATTCCCCAAGGGACGTCCCTATCAGCGCACATGGTGGACCTTATCGAGGGAGAAGC
CAGGATCCGCCGAGTACGATGCCGTCGAACCCGGTTCCGCATGACGGAAGGAGACTGCTG
TACAGCGTCACGTGAGGTGACGTGACCGTCAACTGCTCGAAGTAAGGGGGGCGTGTGAGG
CGGCTAGTTGAGTCAGCCACCCCTCAGTTCTGGATCCACGGAAAGGAGCCGTTATGTTGT
CATAATCGAATTTATTTTGTTAATTTATAAGTATTAAAATAAGATCTTAGTTAAGTAAGA
GGCAAGGAGCCAGCAGTTTTATAAGCTGTGTTAATTGTAAGAATTATTAGAATAAGAGAG
AATCAAACTAAAGGCAAGGAGCCGTTAAGTTTATATCATGCGTATTAACAGAACAAGTGC
ATAGTTAAGGGCATAGCTAATAATATAAGTTTAAATTTAACCGCCGGCCGCCGGAGCAAC
CGTGCGTTGCCGATCGGTTAGTCAACACCGTCTCGAGAGCGCAGCTTAAATTCGGCGGCG
AAGAGCGAAAGTTCCGATGCGAAGTGGCGAAAGCTCGCGGCGAAGTTGATCGGCCGAGGC
AAGCGCATGGCTCGCTTGCGAACGTGCCGGCACTTTTGGAGCGAGCATCACAGTAGGTAG
ACGTGTGTAGCACGCC
>ULYSSES_I-Dmon-B#LTR/Gypsy
AAATAAAAAAATGAATTCTATAAGATAAGAAAAAAATTAGAAATTAATACACCTTGTCCA
TAAGTATAAGTATATGCAACATTAATACGCACCTGGAGAAGAAATGTTCACGTGCATGAA
TACTAATTTACCTGAATGGAGACCTCGTGCAAATTAGAAAGAAATAAAAGAAATATTAAT
GCCAATAATTATAAGAATACACAAACCATTATACGCACTTGTGAAGTTAACGAAATATCC
ACTTGCATGAGATTCTAAATAGCTGCAAAGATAAATGCCATAAGCGACGATAATAATTGT
TATACATTTTAAGAAAACGCATCCAATTATACGCACATATTGAAAGAAAAGCATGTCCGG
CTAAATTCATATTGTTGGGGAGTGTGGGCATGATGGCCGACACGGGCTAATGTAGGCCAT
TGAGTGGCCAAAATGAGGGAGAAGAGTGTAGGTGATCGTCTCATGGTAGGGCGGGTACGC
TGGGTCCGGAACCGGGGCCCGATCTGGAAGAGTAAGGTGGATAAATAGTGTTTTTTGTTA
ATTTATATTGAGTGTCTCACCTTTGTTGTTTACATTTTCATAGTTGTTACAGCTGTTTAT
TTTGTTCATGAGGCCCACTGAGAAACAAGCAGTTCCGTAACAATATGGCACCCAATTGAA
GAATCACTCTGCTTCTTTGAAGTCGGTGTGTAATCAAAGAAAAAATAAAAAAAGATATAA
ATGAAGGTACAGAGAAAAGGAATCCCTTGGCTTCAGGACCCACACCGCTGAAGTCTTATG
TGGCACGAGTAGGTAGCTCATAATCGCGCAGCGTATAGTGGAATCCGAGAAGCACGACGG
AAGTAGAGAATATCCATAAACATGAGAAGTTTTCTTGTAGTGGTTGATGACGGTAAGTCA
CGTTCGCATATTGGCGAAACGTTCGCGACCGTTTATCGTAGCCTGGTGGTAGCCGCCACG
ACAAAATAACTTGTGATAGAATGTGATATTAGGGTAGGTCTGACTAGAGTTTGTTTAATG
TTTTCTATTTGTTTTGTCCCACTCTGTTTTAACGTTTGGGGTGTGCTGGCCGTAGTTAAA
TGAGCTTCGGAGACAAGTGACCCAGGACGATATAGTGCCGATCCTGCGCCGGACCTGTCA
CACAGCATACCCTTAGGGTGCCCAGAAGTGCGACAGAAACCAAATAGCCTTCAAGGTAGC
GTTCCTTGAATGCCGTTCGTCAGTCAAACTGACGTACTGAGCATTTGACGAATGCTTAAG
TGTTGTCCACTGTCCAGATTATGCGTAGATTAGTTAGCCTGTGTTAGGATTTGTCTTCTC
TCCCCCAAGTATTTGAAATTAATTAGAAAGAAAAAAATTATTTTTGTGAGTGTTTTTGTG
GTCGATGTGTATTAATTTATTATTCTTTATTAGTAAGATTTGTTAGTGGGTGTTTATTTA
TTTATTAATTTACTAGGAATATTAGTAAAGTTTTTTTTATAAGGGTTGTAAGCCTTGTAG
AAGAGAGGGTTACAGTTCTCAGAAGGGATAAGTATGGCTGAGGAACAGGTGTCTGATTGG
GCTTCTGACGCTGATGGGGCGTCGGCTCTGCCACCGCCGCGCCCAGCTGGAAGGCTGGTG
CGAACACCAATGAATTTCCGGGGATTTCCAGAGAGACAGATCCCGGAAGAGGGTCACCTG
GTAGACTTGGAGAAAGAATTGGCGCAACAAGATAAACCTCCACGGAACCTGGAGTTCCCA
AAAGCCCCGAAAGACTCAGTGCTCAAATCGGCGGCAAACGCGGCGATCGCTCAGGCCCAC
CAAACGTATCTGCATGCTCTGCCATCTGGCATCAGCGAGTCCATCCGCGAGGAGATGCGA
GCTGCCTTCATGGAAATGATGAAGGGCATCATTGATGTGCTTAGGCCGCCAGGGAGCCAA
ACCTCCGAGACTAACACTGCGCCGAAGCCGCCGAGACATGTCGAGCCGGGACCACGAACA
GGCGCCATCCCGAAAGAACGGGAAGTGTTCCAGCGCGAGGCATTTCCACCACCGGTGCCA
CCGAAGCCACATAGACAAGGCGCACGAGGGGCGGAGTATTCGTCCAGCAGCCCAGTTTAC
GTTGCAGATGCTCAGTCGAGGAACTGGCGTAACCCGAATAACCGCCATTTCCGAGTAGAG
GACCGGAGAGCGGATGATTTTCAACCGGAGGAAGCGTACGCCAACGTACGAGAAACGGCG
TACATGAAGCTCGAGCGGTGGAACGTCAAGTTTGACGGCGAGGACGCGATGAATTCGGTC
GAGGACTTCGTGTTCCGCCTGGAGTTCCTGCAGAGGCAGTATCAATGCCCGTGGAAGGAG
GTCCTGCGCGGTTTCCACCTGCTCCTGACCGGCCGCCCCCACACGTGGTATTGGATGCAC
GTGCGGCATTCTAGGGTCGACAGCTGGATGCAACTGCGACCTGCCCTCTTGGACAGGTTC
CGGGGCTACCAGACGGAACACGATGTGATGCAGGAGCTATTACAACAAGAGCAACAGGCC
AGCGAAGGGGTGGATGATTATATCCACCACATGCGTCAACTTGCCGCGCGATTCCAGAAG
CCGCTGAGAGACCGCGAGCTGGTGAAGATTATAAAGCGTGGTTTGAAAGAAAGTCTGGCG
AAATACATCTATGCCATGGACGTACTCACCGTGGATGAGCTGCGCCAAGAGTGCCGAGAA
GTGGAGAGGCACATGGGTCGCAGAAGCCGGACTGGGTACCTGCAGCCGTCGCGTTGTCCA
CAAGAAACGAGGCCCGTAGTTCACGAGGTTGAAGTACCACCACATCGTACACAAACGCCG
CCGGGAGAACTGGAGGAAGCATTCGTGCGAGGCAGGAACTCATCCCGACTTGTATGCTGG
AACTGCAGACAGTTCGATCACGTCTTTAGAGACTGCCTGTCCAAGGAGCGGAAAATATTC
TGCTATAGGTGTGGAAAGCCGGACACTTTCTGCTCCCAGTGTGAAAACTGTCCGGAAAAC
CCCAGAGGGAGCGCGGTGATGGCGGGACAGACGCGTTCCGGGACGGTGACCGCGGGGAAG
CAGGAGAGGGGTACCTACCAAAGCCAATAATCATTGGAAAGGAGACGGAGATTTGGGATA
AGGATCAGGATAAGGCTAATTATAATAATAATATAAGCAAAGGTTAGTTAGTGGAGAAAC
TGTGATGGGAAGCGCGGCCATACGAATCGATGGTGAGGACAGCGGCGGGTGCCAATCGCC
CAATTTTAGGTCGCGTTGTTCTGCCTGTGAAATACGGGAATAGAAAGGAAGATATCGTAT
TTTACATGTGCCCGTACCTGCGACAGGAACTATATCTGGGAATCGACTTCTGGCGAGCCT
TCGAGATTGCACCAGAGCTGCTCGGTCCGGCCAGAAAGTCCGAAACACCACCAGAGGCAT
CTGAGGTAACGGTAGCGAACCCAGAGGTGGCTTATTACCGGGACGACGACGACTGCGTGA
CGGATCCGGAAATGTGGGACCTGGACAACGATCAGAGGAGTCAGTTGGAAAGCGTGAAGC
GCAGATTTCTCCAATTTGAGAAGGATGGCCTAGGGAAAACTCACCTGCTGCAGCACCGAA
TTCAGCTGATCGAGGGGGCAGAACCCGTGAAGGACAGACATTATCCGCTGTCCCCGGCCA
AACAGGAGATCGTGTGGGCCGAGGTGGATAAAATTCTAAAGTTAGGCATCATCGAGGAGA
GTGAACCGGACGACGGTGGTGATGAGGCCTGGGAAGAACAGGTTAAACAGTGTGACGATA
AAAGACGCCTTCCCGCTTCCATGCATCGAGGGCATCCTATCGCGAATCGACGAGACTCAT
TTTATCTCTAGCGTCGACCTTAAGTTCGCGTTCTGGCAAATCGAGATGGAGGAGAAGAGC
AGGGCGTATACGGCGTTTACTGTACCAGGGAGGCCGCTGTACCAGTTCCGCCACATGCCA
TTCGGGCTCTGCAACGCCGCTCAACAACTTTGCAGGCTCATGGACAAGGTAATCCCGGCG
AATCTGAGGTCCAACGTGTTCGTATACCTAGACGATTTGCTGATAATATCGGCAGATTTT
CCAACGCACCTAAAATACTTGGAATTGGTGGCCGAGAGTCTGAGGAACGCGAACCTCACC
ATAGGCATGGCGAAGTCAAAATTCTGCTTCCGCAACCTAAACTACCTGGGTTTCATCATA
AGCGGCGGGACGCTGCGCATGGATCCGGGAAGAGTAGAAGCGATCCGGAACATCCCGAAT
CCGAGGACGGTCAAGGAACTACGAAGCTTCTTAGGTACGGCGGGGTGGTATCGCCGATTC
ATAAAGAACTTCGCCGAGATCTCGGTACCGTTGACTGATGCCCTTAAGAAGAGAACGGGT
AGATTTGTGTCTCACCACAGCCCCGGTGTTAGTTCACGTGGATTTTCGAAGACCATTCTT
CATCCAATGCGACGCATCTCACTACGGAGTAGGAGCCGTGTTGTTCCAGCTAGACGACGA
GCAACAGGAAGGGCCGATCGCATTCTTCTCGGCCAAACTCAACAATCACCAGATCAACTA
TTCGGTGACCGAGAAGAAATGCCTAGCCGCCAAACTGGCCATACATCGATTCCGGCCGTA
CGTGGAGATGATGCCGTTCACGGTAATCACCGATCATGCGAGCCTGCAGTGGCTTATGAG
TCTCAAAGACTTGAGCGGGAGATTAGCCAGGTGGTCCCTAGAACTGCAAGCGTTCCCTTT
CTCCATGCAGTACCGCAAGGGAGCCGACAACGTCGTCGCAGACAGATTGTCCCGAAGCGT
GGAAGAGGTCGAACTGACCCCGGAGGATCTGTTGGGATTTCAGACCCCGGAGTTCGAGAG
CACCGAATATCGAGAGCTGATAAAAGAGGTGATGAGCCAACAAGGGAAGTTGCCGGATCT
TAGAGTGCAGGACGGACCTCTGTTCAAGAGGACAGTGCAAGAGAGCTTGGAGGATGAGGT
CGAAGGCACAAGTTGGAAGCTCTGGGTGCCGGAGTCGCTGACTCCAGGACTCATCCAACA
AGCGGACGAGACGTCAGCTCATGGAGGCATGAGGAAGACGCTGCACGCGCTGGCCAACAT
GGCCATACAAGTCAGGGACTATGTGCGGAAATGCGATACGTGTAAGGAGACCAAGGCTCA
AAACTACCAGATGCAGGTAGGAATTGGGGAAGAAGTGCGCACCGACCGCCCCTTCCAGAA
GATTTATATCGACTTTTTGGGGAAGTATCCACGGTCGAAATGAGGGCATGCGTGGATATT
CGTCGTCGTAGACCACTTCTCGAAATTTACCTTCCTGAAGGCCATGAGGGAAGCCACCGC
GGCGGATGTCGTGAACTTCTTAGTGCCTGAGGTGTTCTTCAAATTTGGCGTGCCGGAAGT
TATCCATTTGGATAATGGACGACAATTCGTATCGAAGTGGTTCGATGCGATGGTCGAGGC
GTTTGGCATTACTCACCTGCGCACACCAGTGTATTCGCCTCAGAGCAACGCCGCCGAACG
CGTGAACCGCACAGTGCTGTCTGCAATCAGAACCTACCTGGGTCAGGATCATCGGGAATG
GGAGATATACGAACATAATCGTAATTTGCTTACCTCCCTGCCAGGCAATGGCGTCAGCAC
TGCCCGTCCCCCTTTTCTTTTTTTTTTTTTTTTTTGGGTCAGCGCCGAAAATATAGATTA
CTTGTCGTTGGTGTGGCCTGCGTTGGGCATCGTTATTAGTCGGCTGGGTCAATCCATGAA
ATGCGCACGCAGATTCCTTGTAACGGTCATTCATGTCGTTACAATAATCTGCGTGGTGAT
GTTGCATTCGACGTTATCGGCAGCACCGAGGGTTTACTTAGTTGGTTGCGTACGATATTA
TCGGCCACGCCGATATCTTTTTGTCATATGGTCAGAGTATGCGGGGTGAAGCTAGGCCCA
CGGCGGAGCCCAAATTTTTGAAGGGTGGCAACGCCAGACTTGCGATCCACGGCGCCAAAA
GCGACGATTGCTATTGGCCGCCCGGTTCGCTCTTAAAGAGACTATGAGGAGAGTGGATCG
CATGCCCTTGGATATGCCCTTGGCCTTCATTTGGGCCATTGACCCAAAAAAAATGCAGCT
GTGCAGATGGGCAGAAACGGTGCCCGCCTCGCAAATGTATGCGTGTCCCGAAATTCCGCA
CCGATGATGTTGCTGCCCAAATGTACGGGTAGTTCGATTTGATCAGCGGTTAACGGCGGG
CGTGCCAGCTCGAAGTGAGCTTAAAATTTTTATCTTGCATATCGGCTCAAAAGATTCGAA
TTTTTTCCCATCTGGCAATTTCAGCCGGCGACCAAATAAAATTTTCGGTTTGGTTTTGTT
TTTTTTTTGCAATTTAATAAACATATGGAAATTAAACTGTTCGAGTCACCAAATATACAT
ATAAAATTAAAACGAGACTTAAAACTTTTTTTGTGTTTATAATTTATATCTATACATACA
TAGGCACTTACGCCGAGCTTCACTTTAGAGTGCAAACGGTGAGGGAAACTCCAAAGGTGA
TGCATCTGCGCCTGTAAAATATAAAAATTTAAAATTAACACTTGCGCGAACTATGCTCAC
ATACTTACCTAATTGGAATTACCCATTTATATCGCCCCTTACCACCCCCAGAGAGCTCTT
TACGTAGGGTAAGGTAGAATTAAGCGATTTAATACAGATCTATATCACCTACCTGTTGCA
CGACTGATTATCGTGACATACCCAGCTTTAAGTATTTGTGTGGGCACATTGTTCCTAAAT
CGGCGCAACGATTGCCGCTAAATTGTCTCTTTGATAAAAAAATAAATTCTATAAGATAAG
AAAAAAATTAGAAATTAATACACCTTGTCCATAAGTATAAGTATATGCAACATTAATACG
CACCTGGAGAAGAAATGTTCACGTGCATGAATACTAATTTACCTGAATGGAGACCTCGTG
CAAATTAGAAAGAAATAAAAGAAATATTAATGCCAATAATTATAAGAATACACAAACCAT
TATACGCACCTGTGAAGTTAACGAAATATCCACTTGCATGAGATTCTAAATAGCTGCAAA
GATAAATGCTATAAGCGATGATAATAATCGTTATACATTTTAAGAAAACGCAGACAATTA
TACGCACATATTGAAAGAAAAGCATGTCCGGCTAAATTCATATTGTTGGGGAGAGTGGGC
ATGATGGCCGACACGGGCTAATGTAGGCCATTGAGTGGCCAAAATGAGGGAGACGAGTGT
AGGTGATCGTCTCATGGTAGGGCGGGTACGCTGGGTCCGGAACCGGGGCCCGATCTGGAA
GAGTAAGGTTGATAAATAGCGTTTTTTGATAATTTATATTGAGTGTCTCACCTTTGTTGT
TTACATTTTCATAGTTGTTACAGCTGTTTATTTTGTTCATGA
>Gypsy-95_Dmon#LTR/Gypsy
TGTAATATGCCCATATATCGAGGGAACACTGTACTTAGCAATAATTTAACAGCAATCCAT
AATTGCATAAACATAAACCAAACAACGACACTTTGTCGTTGACGTAAACAAAGCTGAAGT
ACTCAACACATTTCAAGTGCAACGAAATATGACCGCATTTCAATGTAGCGGGCAACGGCC
AGAGCCTAGTCAGCATAACTGTCAGGCTTCGACCGTATACATAAGGTACTATGAGCATAT
AGCAGCAACGTTTCCGTTACTTTACATAAAGACACATTTATATATTTTATATAATCTGCT
ACTCTGCTGCCGGCGTAGCAACGTGCAGCCTTAGCTAAGTCAGTTTATAAGAACTGTACG
ATTTATTATGGAAATAAACTTGACTTCGACCGGACGTGTCGAAGTAACCAAAACAACACA
AAACCCAATCTTTTAACTATTACATGGCGACCGTGAAGCTATATCAAAAGTAGATATAAC
CTGCCTGGAGTAGAGCAGACGAGCTGGAGCTGGAGGACTGAAAAATCAAATTAATACTGA
GTGAGTACAGGGCATGAGCTCTAGGGCAAACACCAAGCCCAGCCGCATTAAGGAGCGAGT
CAGACGTAGAAAGTCTGAAATAGTAAGACTTCTATAAAAATGCAAAATTCCCCTCCCATG
GGACACTACAGTCAAACTAAATGACGAACTCGAACATCTCGAGTCGTAATTAAAGTCAAA
GAACGAGCCCTGTCCCTCAGAAATTAAAGATATAAAACTAACAAAGAATCATCGTCCACC
GCCATGAAAGATACCAGCACGCCCACGCCGATGCCCACCAGATTGTGAGGGTCCCTTCAG
GAAGTAATAGCACCAGCAGAGTCAACCAACGCATGAGAGGCAGACCGCCGCTTATGCCTA
CGAGGGAATACAAAGCAACTAAGACGAGTTGCATGAGAGGCAGACCGCCCCTTATGCCTA
CGAGGGAATACAAAGCAACTAAGGCGAGTTGCATGAGAGGCAGACCGCCTCTTATGCCAA
CGTGGGAGTAGCAGCAAGAGCACCCAATAACGAGATGACCGGCAGCGCTGTCAAGAGCGC
CCAACATATTATATTAAATAGTTACAACTAAATCTTAAGAATTGTAATAATGCCCGACGA
CAATTGAGTCGGCCGGCAAGACGTTTGGCCTGTACAGCCATTCGAAACACTAGGTAGGAA
AAGAAAACTATAAACTGTATCTAATTTAACATATTTGATTAATCGATTTAACTAAAAACG
ATTTAACACATTTAACAAAAAAAATAACAATTTTTGTTCATGTTTGACAATAGTATAAGT
AAGATAGACACGGTAGAAATGGGCTTAATAGACACTAAGACAGTGGATTCCACTGCTAAC
GTAATTAATAAAGTAGAAGTAGAAAATCAGGATTAAAGCCTTATAAGCACACTATTAATT
ATCATTCTAATATTAATGTCAGCCAGTATGTTCTTTAAAATTTACAAAATACATAACAAA
TGCTTAAGAAAAAAATATCAAAGCAAGGCAAACAATCTGGATAAGATCTAAATATAATCT
TTGAAACAATGATAATTGGTAGTTATAATTTGAATATACAATATTAAAATAAAATAAAAA
AAAAACAAAAGAATATATATTTTCGCATAAGGTAATGTGTAATACTAGTACAACTACTTC
CTCATAGAACAGTATGGAATGGCAACAGATTCGTGCCAAATAAGAAGAAATTAGAGACAC
TTTTGATAAATCATATAAATGCCTACCACAAAATAGGAATATTGTAGACGAGACGTTGGG
CGCTCTTGACAGCGCTGCCGGTCATCTCGTTATTGGGTGCTCTTGCTGCTACTCCCACGT
TGGCATAAGAGGCGGTCTGCCTCTCATGCAACTCGCCTTAGTTGCTTTGTATTCCCTCGT
AGGCATAAGGGGCGGTCTGCCTCTCATGCAACTCGTCTTAGTTGCTTTGTGTTCCCTCGT
ATGCATAAGGGGCTGTCTGCCTCTCATGCAACTCGTCTTAGTTGCTTTGTATTCCCTCGT
AGGCATAAGCGGCGGTCTGCCTCTCATGCGTTGGTTGACTCTGCTGGTGCTATTACTTCC
TGAAGGGACCCTCACAATCTGGTGGGCATCGGCGTGGGCGTGCTGGTATCTTTCATGGCG
GTGGACGATGATTCTTTGTTAGTTTTATATCTTTAATTTCTGAGGGACAGGGCTCGCTCT
TTGACTTTAATTACGACTCGAGATGTTCGAGTTCGTCATTTAGTTTGACTGTAGTGTCCC
ATGGGAGGGGAATTTTGCATTTATATAGAAGTCTTACTATTTCAGACTTTCTACGTCTGA
CTCGCTCCTCAATGCGGCTGGGCTTGGTGTTTGCCCTAGAGCTCTTGCCCTGTACTCACT
CAGTATTAATTTGATTTTTAATCATGTTTTAATGTTGTTTTAATCAGGCGCGCACACTAA
TACACGACCAGAGAGGCAAATTAAACCAGACACACTGGTTATACGTATCGAAACTCTTAA
TTAGACTTAGATCAAATCTTATTTCTGTGAGAGAAAGGTATAAATTGGATATATCAATAC
CATCTATCCTAAATACCCCTTTGACAGTTGAAACAGGTGAAGAACCAGAATCAACACCAA
GAGATGTAGATCTACCAGAAGAATTTGAATCAACTAGTCACCCTGAAAACGAGGTAAAAG
AAGAAGATATAAATGATCTAACAATTCCCGCAGTAATAACATTACCCGAATTAATACAAG
AAGAGTATTCAGAGTCAGATTCAAACTCAAGCTTAATTGAACTAAAGTCCGTCACTATGG
CAGATACTTCAGCCGCCCAAAGGGCGTATATAAAAGAAATTTCAACAGCCGCGTTCGATG
GAAAGAAAATCCATCTTCACAGATTTATCACAGCAATAAAATTGATCGACCTGACAAAGG
GACCATACAAAGAAATTGCCATTGAAGTGATTAAATCAAAAATAGTAGGCACAACATTAT
ACAAAGTAAAAGATGAAACGTCTATAGCTGAAATTATAGATAAGTTGCAGACTATTATTG
TAGGCGAGACATCGCAAAATGTGAAGGCCAAATTAGCTACAGTACAGCAGAAAGGTAAAA
CGGCCACACAATTTACCAGTGAAGCTTCGTTTATCGATGAGGGAATACCAGCAGATCATG
CAGACAAATTAAGCACAAGAGAGGCAATTGATGTCATGATCAAAAAGGCAGAGCATGAGA
GTATAAAAACCGTACTAGAGGCAGGAACATGCTCCACAATGGATGCAGCTATACGCGCAT
TACTGGTGATGTGAATACAGTATTGTTTTCCAAGAGAGGTAATGCTATAGAGGTACATAT
CGTGGTAGAGGAAATGCTCGTTATAATAACAATTATAACCATAATAGGAATAACAACAAC
CAGAACTACAACAATAGCTATAGAGGACGTGGCAACTATAACAGAAACAATTCTATCAAT
TCTAAAAGAAACAATAGCAATAACAATAATAACAACAAAAACCGTAACCTTTAGATACAC
AACACTAAGAAACAAAAAGGTTCACACTATCAATCTTAGCTTAAATATATTCGTATCATT
TAACCATGTAGAATCAGGGAAAAAATTAATCTTTTTAATTGGTGCGGATATTTCTATATT
AAAAGAAAATTCCGACGTCTTTCAAGATATTCAAATAGATAGCAGAATAATTATTCAAGG
GATAAACCAAAGGGTTGTACAATCCATTAAGCTCTATCGAGATACAGACAGATAAATACA
TAATTCCACACAGTTTTCATATAGTATATTTGCAATTTGCAATACCATGTGACGGAATAA
TAGGCATTGACTTTATTAAAAAATTGCTAATTAGATTTCAAGCCGACAGAAGATTGGCTT
ATAATCAGACCCAATAATCTAAATTTTCCGATTCATGTTCCAATAACATATAGTTCTTCT
AATAATACAATACTTGTAACAGCAAGATCACAAGTTGTCCGAAAAATCGAACTATCTTCA
AGTATCTTCAGGAAGTTCAAACTGGTATTTATGTTGCAAACAGCGTTGCAAGCACACGAA
ACGCATTTGTCCGACTACTGAACACAACCAGTACCGATCAACTAATTAGTATAAATAATC
AAATTATGAATCAATTTTGAACTACGATGTGGTTCAAACTAACAATGGAAGTAGAAAAGA
AGAAGTCATGTCTCGATTATTCAAAAATTTTCCACCACAGTTTAAAGCAAAATTAACTTA
ATTATGCACAAATATGATTATACAGATATATTTGGACTAGAAACCGAATCCATTTCAACG
AAAATTTTTATAAACAAAAGCTAAGATTGAAATTATGCACTGATAATACAGATATATTTG
GACTAGAAACCGAATCCATTTCATCGAAAATTTTTTATAAACAAAAGCTAAGATTGAAAG
ACGATGAACCAGTCTACATAAAAAATTAAGGAAGTCCTCACAGCCAAAAAGAAGAAATCC
AAGCCCAAGTACAAAAACTAATTGACGACAAAATTGTCGAACCATCTGTGTCAGAATATA
ACAGCCCACTTTTATTAGTCCCAAAGAACTCTCATTCCGAATCCAATAAGAAAAAATGGC
GATTGATAATTGACTATCGTCAAATCAACAAAAAGCTGTTAGCAGATAAGTTCCCACTAC
CTAGATTTGATGATATTTTAGATCAACTGGGTAGAGCGAAATATTTTTCATGCCTTGACT
TAATGTCAGATTTTCACCATATTGAACTCGACAATAATTCAAGAGATATAACGCCTTTTT
CAACTTGCAATGGCTCCTATCGCTTCACGCGATTACCATTTGGTTTAAAAATAGCGCCGA
ATTCATTTCAGAGAATGATGACTATAGCATTCTCTGGACTTAAACCATCGCAAGCATTTC
TTTATATGGATGAACTAATAGTAATTGGTTGTTCCGAAAAGCATATTGTTAAAAATCTAA
CTGATGTTTTTGACAAATGCAGGAAATACAACTGAAATCTACATCCTGAAAAATGTTCAT
TTTTTATGCATGAAGTCAAATTTCTGGGACACAAATGCCCATACAAAGGAATCAAACCAG
ACGACAAGAAATACGACGTCATTCAAAACTACCCAGTCCCACATGATGCGGACAGCGCTA
GTTTCGTTGGATTTTGCAATTATTATAGACGATTTATTAAAAACTTAAAAAATTGTCACA
ATGCGTTTTTATACTTAAAATCTCAACTTTTTAAACCGACTCTGTTACCCAGACTTCAGA
AAAGAATTTTGTATAAAAACGGATGCGAGTAAGCAAGCGTGTGGAGCGGTTTTAACTGAA
AACCACAACAAACTCCAACTTCCAGTTGCATACGCATCCAAATCATTCACCAACGGAGAA
AGTAACAAGAGTACAACGGAACAGGAACTAGCAGCAATTCATTGGGCAATAACACATTTC
AGACCATATATTTATGGTAGACATTTCACTGTCAAAACAGATCATAGACCACTTATATAT
TTATTTTCAATGGTTAATCCAATTGCTAAATTAATACATATGAGGCTTGAGTTAGAGGAA
TATAATTTTACGGGAAAGTCTAAAGGGAAAAGATAACTATGTAGCTGATGCGTTATCAAA
AATAACCACCAAAGAACACCAAAACATAACAGGGAATGTCAAGAAAGTCACTACAAGATA
CCAAAGTAGACAAAAATCCTGCGCAGGAAATGAAAAAGTAGAATTGCCTAGGCAATCTAC
AGAAGAAGATGTATATGATGTCGTCAAGAATGACGAAGTACGTTGAGAAGTGACCTTGTA
TGTAAAAAATATGCTAGTTTCTTTAAACATGGTAAGGAAATTACAGCAAGATATGATGTT
ATCGATTTATATACTAATGGAACTCTTGACTTAGGTCAGTTTTTCCAAAGGCTTGAAACA
CAAGCCGGTATACATAAAATCAGCCAACTCAAAGTGGCGCCGTGGGAAAATATCTTTGAA
CATGTTTCAATTGATCATTTCAAGAAAATGGGCAGTAAAATATTGAAAACATTAAGAGTA
GCGCTACTCAACCCGGTGACCCAAATAATAAATGAACAAGAAAAAGAAGCTATTTTGTCT
ACATACCATGACGATCCTATACAAGGAGGTCAAACAAGCATTACAAAAACCTTGGCCATG
CTCAAAAGACATTATTTTTGGAAGGGTATGACTCGGGATATACGAAAATGTCAAAAATGC
CAAACAGCAAAAACAACTAAGCACAATAAGACCCCATTAACAATAACTGATACACCCATA
AATGTATTCGACAGAGTGATAGTGGACATAAGAATTCAATCATAAATGACTTGTGCAAAT
ATCTAAAAATTATAAATATAGTAGTACTACAATATAGACGATTATGCAAAAGAGAGTAAA
TATAGATTAGAAGTAGCATACAAAAGAGCTAGAATTATGTAGAAGAACATAACAAAAAAA
AAAAAAGGAAATATATGATTTCAAAATCAAAAACACAAATATATCAATAGGAGATAAGGT
CTTATTAAAAAATGAAGTAGGACATAAATTAGACTTTAAATACACGGGGCCCTCCTATAA
GGTAGAAAGTATAGAAGAAAGAGATAACATAATAATCTTGGATAAAAGAAATAAGAAACA
AACAGTTCACGAGGATAGATTAAAACTGTTCTATTCATAATAAATTCAAAATAAATTATG
CAAAAATATATATAAAAATATACAAAACACACAAATATATATAAAAGCTATTATAAAGAA
AAATAAATTAAAAAAAAATTGTTTTATTTTTATACACACAATAAAAGTAATAAAAATTTA
AGTAAACAACAAAAAAAAAAACTTGGTTACGTTATTTTTAAAAGGAAGGAGATTATTACA
TCTCCATGCCCATATATCGAGGGTACACTGTACCTAGCAATAATTTAACAGCAATACATA
ATTGCATAAACATAAACCAAAAAACGACACTTTGTCGTTGACGTAAACAAAACTGAAGTA
CTCAACACGTTTCAAGTGCAACGAAATATGATCGCATTTGACTGTAGCGGGCAACGGCCA
GAGCCTAGTCAGCATAACTGTCAGGCTTCGACCGTATACATAAGGTACTATGAGCATATA
GCAGCAACGTTTCCGTTACTTTACATAAAGACACATTTATATATTTTAGATAATCTGCTA
CTCTGCTGCCGGCGAAGCAACGTGCAGCCTTAGCTAAGTCAGTTTATAAGAACTGTACGA
TTTATTATGGAAATAAACTTGACTTCGACCGGACGTGTCGAATTAACCAAAACAACACAA
AACCCAATCTTTTAACTATTACA
>Gypsy-96_Dmon#LTR/Gypsy
GCTAGAATGTTAAACTTTAAGTAAACTGAAATCTATGTGCCATGAGAATTAAGCGACGAG
TGTACGGTATATCGCAAATTATTTGTAAATAGATTAACCAAGGTAAATTGCTCTGCAGAT
ATTACCACAATGCTAACGATGGGCCCAACGTACGCATCGATGGATTTATTTGTTTCAATT
TGTGAGTATGCAAAGGCCACTTAAGTCAGAAAAAGAGTTTGAAATATAAAAAGATAATTG
TAAATCGGCGGGCCATCAGCACTACCCGATATAGGAATCACATGTAATTTGAATGTACCG
TCTCCAAAGCCCATTATCAGTTGCCAGGCAGTATGATTTCTGATTTCACTTATCTCATAG
AGCTATAATCAGTTTATCTTGTAGCAATGATACAGTTTTGACTGATCATTAGTGCTTTCC
ACATAAGTTTTTATTTTCTTATGCAATGTTTGCAAACATGTCGTATACGAAGCAAATAGG
CAATAAATAATATGGAAATCGAAATTAATATGTTTAACTAAAAACTTTCGTGGTTCGTCG
TCAGTACCTTAAGAATCTAAAAATGTGCAAACCACTAAATTAACCAGCAAGAGGTCCGAA
CAAGGGGTGGCCGTGATATTCGCCGTGCCACCAAGGTAGGGTGGGTACAGACCGTGGGGT
AAATTAACATCTTTGTTCCCCTACAACCAAATCAAACATCTAAACCGCCAACTACCGGTT
ACCGTTCCCAATTTCGATATTTTTTGAACTTGTGGTTTTTTTTTGTAAAAGTGCATTTAT
CATTGTGCTAGTGTGTAGCATAGTAGGATGAAGAAAGAACCCATACCCCATCCGACGAGC
TAATTCTAAAGAAGAAGGCTAGAAGTGCACGACTTCTGATTCCGCTATGCACAAGTAGGC
GAGATAAAATCTATCTCCTCAGTACGCACACGCTAGATAATTGGAGCCCAGACGTGTGTC
CGAACTGATTTTTTGTTAACATGCAGAGTATTTATCACCCAGTGGAGAAGTTTAGCAAGC
ATACAGAAAAAGTGCTTTAACATTCGAAAAGTCAGTCAGTCTCACGGAAATTGTTCTTCT
TATACATCCAAATTTAGCTAAGCCCGTTGTATTTTCAAAATGCGTTTAAGTTTCTCGAGC
TGAAGTTCAGAGGATAGGGAAATCTAACTCTTAGAATTGCGACTTCAATTCGATTTAATA
TGCGGATTGGTCGACCAGACAACGAACCCAATTCTAAATATTGACGTTAACGTCCTGAAA
CGAAGCACATTCAAAGTGGAGAGTAGAATCTTACTATATGTAGTTTGTTTTTCAGAATCT
CGTATCTCGGAATAGCGACTTCAATTCGATTTGATATGCGGTTGGTTGGACAGATTTCAT
ATTTCTGCAATTTCGTAAGAAACCTGCAATTCATAACCCAAGTCTGTTGTTAAGCTTTGC
CATTTCGCAGTTGCAAGCACCTAGCGTTTGGGAGCTTGAACAATGCATCTGACAGGGTTC
AATTCAGATCAATAAATAGATAAAGCCTATCAGTCAGTCCGAAGACGGTAAAGAGATTCG
ATTATTGTTTTGCACATTATTGTCTTTCATTTTGGGAAAGTGACGGACCTCAGTTTATGC
TCGAAAATTCGAAATTTGTTAAAAACATTGAAAAGAAAAGATTGCAGTCCACCGTAGTAG
TAAAGATTTAGTTACCGCTCTTCAGGAGCACGAATCTTTTTGTTCTTACTGCAGTGTCAG
TGTTAATGTTCTTACTGCAGTGTCATCTTGCAAGCACAAATTCCACCATCGGTGCATTAC
AGAGGCACTGCAAAGCACAAATAGTTGTCCTGTTTGCAAGCAAGCTTGCACGGCACAACA
ATTGTCACTGTCCTATAACAATCTCGCTGCAGAGTTGGGTGAAGCCAATGATTCAGCTGG
AGCAACAATTTCACGAGCTCAATCAAGACAATCAGTGAATCCCCAACCAATGCAAGCTCC
CAGTAGAAACGCCCGCAGTAGAAGCGAAACTCGGGGTAAATGGAATAGTCTACAGAGAGG
AATGTCGACTAGGAATACTTATAGGAGTCTTATGGCAAATAATAGCGACAACGCTAGCAC
TGGCAATAGATCAGTAAATATTTCGTGTGAACAGGAACCAACCGAGATTACCAAAATCGT
TCAAGAGGCTGTGCAATCTCAACAGCAAGTATTGCTGCAACAATTGACGGCCTTGATTCA
AACACAGCTATTCACGAGTCAGGTTAGGATTTCGGACTCTAATGACTCAACGGGACAAGC
TGAACCTTCTGGTCAATTGGCCAGAGCTCAAGTGGCAGGCCAGACGAGGGATACTTCTCG
CAGAAGTCGAAACACCACCACTCGCGGTCCCATCCCACCTGAGAAAGTTGGAAATATCAT
CCAAGGCTGGCGTGTCAAATTTGAATGTTCCAAAGAACATTCTCCTGACCGAAGAATTCC
TCTACAGGATTCGCGCGTTGACTAAGCAGAATTTGCAAGGAGATTATAGCCTGTTATGTG
ACCATTTGCATCTTCTTTTTGGGGGCAAAGCAAACGACTGGTATTGGAAATTCTACCAAG
CCAATCCTAGCTTCACATGGGATCAGTTTTGTGCTGATTTTCATAAGAAATTCGAAGACA
GCGATACCGATATGGATATCTGGGAATTGATAAACTCCAGACGGCAAGGAAAGAGGGAAC
CGTTTGAAGAATATCAATTCGCTGTAGAAAAATAAGTAGGGCGGTTGCGTAATTCAATTT
CCGAAATTTCGATAGTCCGAATCTAAGTTCGGAACGCGAAAACTTCGCTTAGATATGAGC
TTATGCACCTGGGAATTAGCACACTATCCCGTTTAAGAGAAGATATAATCACCCATGAGC
AGTTCTGTAGGCAGCAGAAGCTGCCAGTTCAAAAGAATAGTTTTCCGTATCGCACAGGCG
TTTCGGAATTGGATGATTCAGCGGAGGTGTCTGCTATTCAGCGAAAGCGGCTAAAGTGTT
GGAATTGTGGCCATCCAGGTCACCGGTTTGATGATTGTCTGGAGCCACGCACTATATTTT
GCTATGGATGCGGGGACAAGGACACGTTTAAGCCAAAATGCTCAGTATGTAACCCTTCGG
GAAACGCTCAGAAGGATGCACAGAAGAGAGATCTTCTTTCGCATCCAAAGCAGTAAAACT
ACATGATTCTTGGAAGTCTGAAGTCGATGCCGATTCAGACTATAGCGGACAGGCGTGCAA
ACTAACCTTGTCGGTCAAGCTAAGCCAACTAGTAAATTTTGTCAACCTTATCACATTTGG
CTAGCGCAGTACATGGCTGCTCGAAATCGAATCTTTGTAGAAGTTAGTCAATTTAGGCAA
TTCAAACCACCTAGACGTTCTACCTTGCGAATGCGATCATTCTTCTATGCTGCACTGTTT
TGCCAATCGTGTTTTCACCCAGATTTGCGTGGAAGGTCATGATTATGTCGCTTTACTAGA
TTCCGGCGCTACGAATAGTTGCATAGGCGCTAAGGCTGCGGAACAGTTAGTGACGCGTCC
AAAAGTCAAAAAATGTTCACGTCGTATTCGCACCGCAAACAATTTGGAGTGTCTAGTAGT
GGGTCGTCTTCTGTCAAACATGACTTATCGAGGCACCACTAAAGTAATCGACTTTTACAT
AATACCTGACCTCAAGCAAGACGTTTATCTTGGCGTCGATATATGGAAAGATTTTGGTTT
GTTGAGTAAGATAATGGACTATGGCGAGGACATACAAGAACTTGATGTTGGTAGAGATGA
TGAAGAGAACATCAACAACAAATACTAATGAATGCTATACGCAAGATCCCATCGTTTGAA
AAGGAAGGATAAGAGCGCACTGATTTGATCGAATATACAATCGATATTGGCAACACCATC
CCCATTAAACAGCGACATTGGCCAGTCTCTCCAGCTAAGGAGAAGGACATGTTTGCAGAA
ATCGAGCACTTGTTGGCTCTAGGAGTCATTGAGGAGTCCAAAAGTCCGTGGAGCAGCAAC
TGTGTTCTGGTTAAGAATGGAGCAAAAGTTCGTCTATGTTTGGATTCTAGGGAAGTCAAT
AAATTCACTCGAAAAGATGCATATCCGCTTCCGCATATCGACGGGATTCTAAGCAGACTT
CCTCCTGCTCGTTTCATTACGGGGCTAGATATGAAGCATGCTTTTTGGCAGATTCCTTTC
GAAGAAAAGTCTCGCGAATGTACGGCGTTCACGATCCCGAACCGTCCGCTGTATCAGTAC
AAACTGATGCCGTTCGGATTGTACAACGCCGCGCAGACGCTATATCGTTTAATGGATCGT
GTGATTCCGCCTCACCTTCGAACAAGAGTTTTCGTCTACTTAGACGATCTGCTTCTCATT
TCAGATGATTTCGAGACTCACATTAGTCTCCTAACCGAAGTGGCCATCAACATTGCTAAA
TCGAAATATTGCATGAAAGAGATTAAGTATCTGGGGTTCATTATCGGCGATGGAAAGATA
AGTACTGATCCCGATAAGGTCAGCGCTATTCAGAGCTTTCCAGTTCCCTCGACATTGAAA
CGGCTGCGAAGATTTTTAGGACTTTCGGGAGGGTAACGACGGTTCGTCGAGAACTATGCT
AGTGTTAGCGCGCCGCTAACTGATTTATTGAGAAAAAGCAAGCCTTTCGCTTGGAATAGT
TCAGCTCAGCACGCATTTGACCACCTGTCTTAAGTTCGCCAAACTTTTCTAAGCCATTTT
TGTTAAATGTGATGCAAGTCTACATGGGCTAAGTTGCGTTTTAGCTCAAGAAAGCGATGA
TGGCACGGAGATGCCCATAGCACATATGTATGTGAAGTTGTCGAAAGAGCAGCGAAATTA
TACAGTGACAGAACTAGAGTGCTTAGCGGTAATTAAAAGCATCCAAAAGTTTCGAGCGTA
CATGGAAGGACAAGACTTTACGGTCATTACTGATCGCATGGTTAATGAGACAGAAAGATC
TTTCTGGTCGTCTAGCGCGATGGTCCATTCGTCTGCAAGGAATTTTATTTTTGATTAAAC
ATCGCAAGGGCTCGCAAAACATCGTCGCCGACACCTTGTCGAGACGCGATGAAGATGCGG
TCGATGAGCTTTCAGATCTTGGTCCGATCGTAAATTTATCGTCTGTTGAATTCAAATCGC
AGGAGTACATTAATTGATAGAACCAATCGAGCAAAATCAATCGAGGTTACCAGAACTAAA
AATAGTAGAGAACTTCGTATATAAACGACTGGAACATGCGAAAGGGAATGAAGCTCAAGA
ATCGGGTTCATGGAAACTTTGGATACCCTCTGGACTAGTGACTGACGTTTTACAGCGTGC
ACATGATCCTCCAGATGTGGCACACCGCGGAACTGGTAAAATGATTGAATGTCTCAAACG
ATTTCCCTTTTGGCCTGGTATGGTGTCGCAAATCAGAAGCTATGAGTCGAAATGTTCAGT
TTATTGTTCTACTAAAAACCCAAATAGTGTTTTGAGATCGCCTATGGGTAAACCAATGTC
GTCTGAGAGACCCTTTCAGAAGCGTTATATAGATTTATTGGGGCCATACCCTCGCTCCAA
GAATGGAAATATTGGGCTCCTGATTGTGGTTGATCACAACACTAAATTTCACTTTTTGCA
CCCTTTGAAAAAATTTATTGTTCCTCAGATTTGTACATATTTGGAAAAGTTTATATTTTA
CACTTTCGGCGTTCCTGAAACTGTACTGACAGATAACGGACCGTAGTTATGTCCGATTAT
TTAAAGGCATTCTTGACTCGGTTTGGTGTCCCGCAACTTTGTACGGCTATACATTTGCCA
CAAGCCAACGCAAGTGAGCGTGAAAGCGTACATAGGTACTGATCATTCAAATTGGGACCT
ACATCTTGATGACCGATCTCGGTCGCGAGTACGCAGTTTTGCGTAAACTGAATCTGGTGA
GCAACGACACCATCTTAAATCGGCCTGATTTGATGCAGCTAGCGCGTAGAGCAGCGAAAT
CGAAGATAGCCGAAACCCATGATACAAATGCTCGGAAATATAACTTGCGAAGTCGCGTTA
AAGAACTTAGGGTTGAAGTTAGTGTATACACGAGGAATTTTGCACAGAGCGATGCCTAAA
AGAAATTCAACAGTAAATTAGCACCTGTATTTAATAAAGTCTCAGTTGTTCGAAAGCTTG
GTCAGTCTTATTATGAATTAGGAAATGAGAAATTGTATGCATTTATCCCATGGTTAGTGC
TTTTTGCTTTCACATGATGCTGCAAAATGCTCTATCTCGATTGATCAGGCCATACCACCG
TTATAATTTATTTGTGGTGAAATATAATTGTGTTTGTAGGTGAAGTTAGACAGAAGGTCC
GATTGCCACGCTGCATTCTTTTTAATTTGACAGCAGAACATGCAAGACGCAAATTTTGAG
TGCGCATAAGTTTTATTAATTAAAAGTGCAGAGGCTATACACAGCTTCGGCTTATTCAGG
GTATTTGAGCCCAATAAATTTCAGTTTTCCGCCACCAGTGGGTACAATCTTATTTAGCCA
CCGGCCAGCCATTGCGCAACCACGCCTTCGTGTATTCTTATATATATACACATACATCGG
TCGTAGCCAACTTGGAAATTTTGATAGCATACAACCGCCCAAGGGAGAGACAGCCCTACG
GGAGTGGAGAAGGTCAAAAGGACTTGAGATTTCTGTGAGATCGCTACAAACAAACATTGC
GGCAATACCAGCACATTGCGACAGAGCCAGCACCCCGCGACCCCGCGCTTATCCATTTGT
GTCCAAGCTACCTTCTGGCCGAACTTGCCGTTCTAGCCCGATGAACGCTTTGCTTATTAT
AAATGAAATTATAATAGTATAACAGCGACTGTCTTAGAAACTTCCTTTCTTTAGCAAGAC
AATAGAGCCACGATTAAACGTTATTTTCTAATTTTGAGATATAACCTTTAAAAATATGTT
GCTACGTAAGAATTTTAAACCTAAAGTAATATGAAATCTATGTGCAATGAGAATTAAGCG
ACGAGTGTACGGTATATCGCAAATTATTTGTAAATAGATTAACCAACGTAAATTGCTCTG
CAGATATTACCACAATGCTAACGATGGGCCCAACGTAAGCATCGATGGATTTATTTGTTT
CAGTTGGTGAGTATGCAATGGCCACTTTAGCCAGCAAAATAGTTTGAAATATAAAAATAT
AAATGTAAATCAGCGAGCCTTCAGCACTACCCGATATAGGAATCACATGTAATTTGAATG
TACCGTCTCCAAAGCCCATTATCAGTTGCCAGGCAGTATGATTTCTGATTTCACTTATCT
CATAGAGTTATAATCAGTTATAT
>Gypsy-97_Dmon#LTR/Gypsy
TTGGAACCGACGAGCGTGAGTAGCGGACGTGCGTACGTAACGAAGGACAGAATTTAGGGA
CCGCGAGTTAGCTGATAGGTTAGGTGGGAACGACCTAGAATTGACGGTGCAGCAAGGCTA
GGAAATCTAAGAAACGAATAAAAACGAAAGTGAGTGTACACAGAGTAAAACGGTGTTTGC
GTGTTGTCTGTGTAGAAATTGTGCATTTTTAGGCTTTCTTTTGCGGCGGAGCGATCCCAG
CAGCACCCATCATGCAGACCGACTCTTACCTAACCGCAGCAGAGCGATCCCAGCGGCTTC
CCTTTTTCCTTAACAGAATAAGTAACCACTCTGTGGCGGAGTTATTCCTACGGCTCCATA
CCCCCCTTTTCAGCTTCGCGTCTCAGCAAACTACAAAATTTCTTGTAGAGTGGACCTGGG
TAAGACTGAGTCATCACCCCGGCCAAGTAGCTACTTTACAAGTGGCGCCCGAGAAGGACC
CTAGGCGTGAAGGGGCGTGGCACTAACGTGGCCTAAAAGCCCATGAAAGTGCCTCCAGAG
TGAGTTAAGACCAAGACGGCAAAAGTAACTGAGAAGTTAGCTGCCTGCGGCATAGGAAAA
AGGAGCATAGAAAGTCCCACAGTGGTGTCAGCATCAAATGCACACTTGCAGGCAGACAAG
TGGGGACAACGAGAAAAGACAAAGAAGAGACTCGAAAACTAACGGACAGCCATAAAACTT
CTCGCTGAGCGAGCGAGTTTGCGGCGAGCGTGCTAGCGTGTGTGCACGCATACAAGTACA
CGCTCACACGCATAAGCCGAGAGTCGGCAGAACGCGCGTCAACTGGACAGCTGCGAAGGC
CCACCGTGGGGCAAATCGCTCGGTACGCGTCGAAATTTGCGCGATCAGTAAGCGCGACGA
GAAAAGAAGTGAACAATAGTGAACATTTGAGACAAAGTGAACGTTTTTCTTATATTTTTT
TTCATGTGATCACCGGTGCAAAATATAAGAACAATTAATGAAAACTAATAATAACTAGTT
AACAACCGAGTGAAAGTGACCAAAGTGCAGTAACATAGAACCACGATAAAAGAGTGGACG
CGTGTAGCAAAAGGGTACCGTGGGCTGAGGCCGATACGATGCGTCACTTTTTAGGGTGGC
CAACTAGAAGTGCGACTATTTTTTTTTTGTGTGGCCAATGGTGGTGTTCTGGCTCGATAA
AATAAAATTAAATTAAACGAATTAAAATAAAACAAATAAAAAATATAAAGTAATTAAAAT
AAAATTTATTAAATTAAAATAATTGAAATAAAATTAATAAAAAAAAAAAAACAAACTAAA
ATAAAACGAATTAAAATAAAATAAATATAAAATAAAAATTAATAAATAAAACAAATTAAA
ATAATGAAAATAAAATAATTTAAAATAAAACAAACAAACTAAAATAAACTTAATTAAAAT
TAAAAATAATTTATAATGAATGAAAATAAAATAAATAAAAATAAAATGAATTGAAAATTA
ACGTGATTTAAATAAACGGAAATAAAACAAATGAAATAAAATAATTATAAATAATCATAA
ACAAATACTATATAATAAATTCGGAAAACCAGAAGGAAGTAATTAAAACGAGGAGGTCGA
GAAAGACTGGATATCCGAAAGGAGTCCCGTGGACCAGAAGAGGAAAAGGTAACAGCAGTA
AAAGGTTACGTACGAAAGGATGTATATGGAGTGTCAGAATCCAGGGGTGGGCGTACGGTG
GATCAACTCGCGACGCAAGGAGGAACTGGAGGCGATTACTCGTGAGTTCGGGCTGAGCGA
GTTGGGGCGGGTTGAAGACTTGCGTCGTCGTTTGGCAAGCTTTGTGTCTGGGGGTTCGCA
TTCCTCCAAAATATGGGCTCGGCTAGCCGAGCTGGAGGCCAAATACACAAGGACCCGGAG
CACAAGGCCCAGCTCGAACCTGACCCAATCGAATGGGATAGTCGTTCGAAGTCAGAGTCA
GGCTCTGGCCCATGTTCGAACACCCCCGGCTTGCTCGAGGTCCCGGCGATCCCGAACTAC
AACCCCGTGATGCGAGCGACAGGACGAATGAATCGGGGACGCCTCGTGCTACTGAGGGCG
CCCCATTAACACAGACGCGCCTACCAATGGAGTATAGGGGGCACTGCATCGATCCGGAAC
AGGTCAGGAAGTGGGGTATACGCTTCGATGGGCAGGCTGATCCACTGTCCTTCGTGGAAG
CCATCGAAGATCGGGCCCTGTCTTATGAGATTGACACCGATAGGTTGCCCCGGGCAATGA
ACGAGATCATGATCGTCGAAGCCGCTCGCTGGTTCATGACAAGTGGGCTAAGAGAGGTGT
CATGGAACGAGTTTAAGGAGGGATTTTTGGATATCTTTTTGCCCCGCGATATTTTGAATT
GTTGGAAGACGAAATCCGGGCTCGCCGTCAACGAGAGGGCGAGGGATTCAAGCAGTATGT
GGTGGACATCAGGGCGCTGATGCACCACGCTGGCTATGGTCCGGAGCGAGAATTGGCGAG
GATATACGACAACGCAGCCCCAGAGTATAAATTGTATGTGCGGAGACAAGATTTCGCATC
ACTGTCGAAGCTCATACAATTAGCGGTCGAGTATGAGGGTATAAAACAGCAGGGTCAACA
GTATCTCGCGGGTTCCCGATCTTGATTAGGTAATAGCATGGGCACGTATCTAGGCGAGAG
GCAAGGACAGGCGACAACAGGCTTAAACAACCCGTTCAGGGTAGCTTCATCGTCAGTATT
ACCGGTGCCAAGGAAATAGCCCGCTAACCGAATGATTGGCCAAGAAACCGGGGGTACAGC
CAGGAGACGCCTGATATGTTTTCAATGCGGGCAAAAGGGGCATTTTAGGAGGGAATGTCC
CAACCCGCAGGAAGTCTTTTGTGCGCAATGCGGAACCAGGGGGGTGAGCAGCCAGGAATG
CTGCAGACGACCGGCTCAGGGAAACGGGCAGAGGCACCATCCGGACCGGGAGCGGGTGGA
CAGCGATGTCAGCGGAGCCCGGAGGCAGTAGATGTTTTAAGAGTCGAGGGGGGTCGTGTC
GTCGCGACGATCAAGATCGGTGAGGAGTACTACGCGGCGACATTCGACACCGGCGCCACC
CGATCGTTCATCAGTGGTGCCTGCGTTGCGAAGGTAGCGAAGGACGTGGAAATTGTACAA
GTACAAGTACAAGTACAAGTACAAACGAAGATACGGCTGGCGGACAGGTCAGGATTAGAC
GTCGCGCGGATGCTGCACGCGGGAGTAAGTTCAGCGGGGCGTACGATAAGCGTGCCGCTA
CTAATCATGACGCCGATGCCAGACCAAGTGATCCTAGGTATGGACTTTCTGCGAGCGATA
GGTACGACGATTCGTTGCGGGGACAGCGAGATGACGCTAGGGACGCCGGAGAGACGGGAA
ATTAGGAAAGAGGCGACTGGCTGCCCTTTGGAGCCGATCCCGGAGGCAAGGTTAGGGATT
CGGCAGGGGGTGGCGGTCTGTCCCGCGGAGGGAATCCCGGAGGCACGATCGAATGATCGA
GGTATGTCCAGGGTACCAGTGAAGGTGTGGTCAGACGATGAAGAGGTGTCCAGGGTGCCA
GTGACGGCGCGGTCGGACGATAAGGGTATGTCTAGGGTGCCAGCGGAGGTACGGTCGGAC
AGCGAGGTGTCTAGAGCGCCAGGAAAGGATCAGAAGCAGAACCGTAAAGAGGTCCCGACA
GAGCGTAGGGAAAAAGGGCAGATGACTACGGAAGTCGGCAGAGGTGTGAATTCGGGAGCC
ACGGGTAGAACAGCACCTAAGAGCATGAAGCCGGGGAGAGTAGCTGGTTCCAACGGGCAG
GAGAATCAACCTCACGCCTCGGAAGAAATCGTTCTAGCGAGAAAACTAGTCGCAGGGGAA
AATACGGCCGCGGGAGCTAGTCACGGGGCTAGCAGTGGTGAAGGGTCTGGAGAGGGGAGT
CCCAACGGGGAGGACGTCTGGCCGACAGATCTGGAGCCGAGTCTGCGGGAGCTTCTACGG
GCGGAATTGGAGCGATTCGAGGGGATGAAAGGCGTGTTCCACATAGCTAGCCATCGGATC
GTAATGAAGGACAACGAGCCCATCAAGCAGAGGTACTACCCGAGAAACCCAGCGATGCAG
CGGGTCATCGACGAACAGGTGCAGGAATAACTCCGGACGGGAGCTATCGAGCCGTCCCGA
AGCCCGTACAGTGCGCCAATTGTACTGGTGAAAAAGAAGAGCGGAGAATGGCGAATGTGC
ATCGACTATCGGCAGCTCAATGCACATTCGATTCCGGACGCCTATCCAGTACCCCGGATA
AACCACATTTTAGAGCGCCTGCGGCACGCACGCTATATATCGACGCTGGATCTGAAGCAA
GGGTATTGGCAGATACCCATGGAGGAAGGGAGCAGGCAGTATACCGCGTTCACAGTTCTA
GGACGGGGACTATACCAGTGGAAGGTGATGCCCTTTGGTCTGCACTTGGCCTGCGCCACG
TTCCAGAGGGCATTGGATTCAGTGATAGGACCGGAAATGGACCCCCACGCTTTCGCCTAT
CTGGATGTCATAGGCGCAACCAAGGAACAGCACGTAGCCAACCTGATAGAGGTTTTCCGA
CGACTGAGGGAAGCGAACCTAAAGCTCAACATAGAGAAATGCCGTTTCTTCGGGAAGGAG
TTGGTATATTTAGGATACGTAGTGAGCGGCTAAGGAATACGGACGGACCCCTCAAAGGTG
CTCGCGATCCAGAGGCTGACGGCCCCATCGAACTGCAAAGAGCTGCGTCAGTGCCTTGGG
ATGGCATCGTGGCATCGACTCTTCGTCCCCAATTTTGCGTCGGTGGTTCAGCCGATGACC
GCTCTCTTGAAGAAGGGAAAGGTATGGTCGTGGGGCGTGGAACAGCAGAGGAACGCCAGT
AGGAAACTTCTGAAGGCAGAGACCAACTACTCAGCCACGGAAGGGATTACCGACCACATG
GCACTTAAATGGCTCAACTCCATAGAGAGTCCATCTGGAAGAATAGCTCGATGGGCCTTA
GAGTTGCAGCAGTTCCAGTTCGACGTGCAGTACCTACGGGGGAAGTTGAACGTGGTAGCC
GACGCACTGTCCCGGCAGCCACTGGAGGCATGTCGTCAGGCCGTGGAGGAGCAACACCCA
TGTGGATGGACCGCGTGTATGCTGGAGAGACTCGCCAAGGAGCCCGCAAAGTATCCGGAC
TATGCTGTCGAGAACGGCCAACTCTATCGCCACCTGGGCCACAGAGCCGACGACGAGGAA
TACGTGCCATGGAAATTGTGCGTCGCCAGTAACCAGAGGCAGAGAGTCCTGCAGGAGTGC
CACAATGCCCCGACGGCAGGGCATCAAGGGGTGAGGAAGACGATATCCCGACTTGCACAG
AGGTACTACTGGCTGGGATGTTCCGGGACGCCGCACGACATGTGAGATGCTGCGAGGTGT
GTCAGAAGTTCAAGGTGGAACAGGTGAGACCGGCGGGACGAATGATGACGCGCCAGGTGA
CGGTACCAATGGCCATTTATGCGCAGATTTCGTGGGGCCGATACCACGCTCGAAGCACGG
TAACACCATGTTGCTTGTATTCCACGATGCGTTTAGCAAGTGGGTGGAACTGGTCTCTTT
GAGGCGAGCGACGGCGGAACATTTACAGAGGGCGTTCCGGGAACGGATATTTTGCCGATT
CGGAGTCCCCCGGAAATTTGTGTGCGACAACGGGGTGCAGTTCACAAGCCGAACATTCAA
AAAACTTGAATACAAGTGTGGTGGACTCGACCGGATTTTCACCCGCTTTCTTGGTACAGG
GTCGCGAACCTCGTCTCCCCGCCGCTTTATACGACGAGGTTACGCCTGGGCCCGCCACTG
TTCAGCAAACGCCAGGAGAAAAGGCCCAGCGTCTGAGGGAGGTGCTCGACATCGTTCGTC
ATAACTTGCAGCGTACTTCCCAGGAACAGGGAAGACATTACAATCTGCGACGACGGAATG
GCGGCCAAAAGTGGACGAGAAGGTGTGGCTACGCCAACACCAGTTGTCAAAGATTGCCGA
CGGATTCGCGGCAAAACTAGCGCCGAAGTTCGACGGCCCCTTTCGGGTCGTGACATTGCC
CAGTTAAAGGCCTATCATGGACCACCTGGAGATAACTACAACGAGGCCGAAGGGTCAGGA
GACGACTGACCAGGCGAAAGATAGTTTAAGAGAGAAAATTTGTAATGACCCGTAGGTTTA
AATATCTATAAGATAAGTCGTGATAAGCTGCACCAGAGGGAGGTATTTGGATAGTAGACA
GGCCGAGGTGGACGTTCCGCACCACGGAAGGGAGGCTACCGCCTAACGTACGCGACCGAG
TAGTCGCCAAGCTAGACGGTTGGCTCCCGCGCATATGCCGAAACCGTTTTTGCGTACGCG
ACGGTAACGCTTCGCTTAGGGTGACCATCACCGATGCCCACAAGGTGATAATCACCCGCC
GCAAACAAAGATGGTGGGGCGGTGGAGGGGGGGGGGGGGGGGGAGGGGCGGGGGTTGTGT
GACCGCGGAGTCACAATGAGGCCCACATACGAATATATGCACACCATCATAGGTTAAGAG
GACAGAAAACTGAAGTAATAAAATGTCACAATCATAGGCTAAGAATAATAATAATAATAT
TGTAACCATAAGTTAAGAGTAAAAGATGAAGTAAATGAAGTCAGTTATCGGTTAAGAGTA
TGCTTACTAAGAGTATGCTTTAAGAGAGTCCGACTGCAAGCACAATCGAATCACTTGCAA
CTCTGTTGATATTATAAGGAGTAAAAGAGAGCCAATCTTAGGGAGAGGATTTTCGCCGCA
GGGCAAAAAGGGCGAAAAGAGGGTCGTGAGCTGCTGCCGCCGATCAGCAACTTCACTTTG
GAACCGACGAGCGTGAGTATCGGACGTGCGTACGTAACGAAGGACAGAATTTAGGGACCG
CGAGTTAGCTGATAGGTTAGGTGGGAACGACCTAGAATTGACGGTGCAGCAAGGCTAGGA
AAGCTAAGAAACGAATAAAAACGAAAGTGAGTGTACACAGAGTAAAACGGTGTTTGCGTG
TTGTCTGTGTAGAAATTGTGCATTTTTAGGCTTTCGTTTGCGGCGGAGCGATCCCAGCAG
CACCCATCACGCAGACCGACTCTAACCTAACCGCAGTGGAGCGATCCCAGCGGCTTCCCT
TTTTCCTTAACAGAATAAGTAACCACTCTGTGGCGGAGTTATCCCTACGGCTCCGTACAC
CCCTTTTCAGCTTCGCGTCTCGGCAAACTACAAATTTCTTGTAGAGAGGACCTGGGTAAG
AC
>Gypsy-98_Dmon#LTR/Gypsy
TGTGACGCGGAGTCACAATAGACCCATCAATATTATAAATTATCATAAATAATCATAGAA
TAAGTGCCAAACAAATGAAGTTGAAATATGAAATAGAAAACTTATCATTAAGAATAGAAG
GGAGTGGATTTATGAGGAATTAAGAGGAGCCAATTATAATGTAAATTTAATCATAATCAC
CTCTGACTCCTAAAATGTTAACAGTAGGAGTAGAAGAGAGCGAATGCTTGCGAGAGAGTT
TTCGCCGGAGAGCGAAAAAGGGTTATGAGCTGCTGAAGCTGAGCAGCAAGATCACTTGGA
ATTCAGCGAAAATAAGTACAAGACGTGCGCGTGCGACGACGGACGACAAGACTTAGGGGA
AACGCGAGGTAGCCGCGAGGTTGGAAAAAACAAGAAGTGGCGGTGCAGCAGGGAAAGTCA
AATGAAATAAAGTGCGAATTATAATCCACGAAGTTGATCGGTGTTTACATTGTTTTGTGC
AAGATGGCGGCGTAGGCGGTATAGCGATTGTGTGTGTTTTTCATGCGTTTTATTCTGCGG
CGGAGTGATCCCAGCAGCATTCATCACGCTGATCTACCCTAACCTAACTGCAGCGGAGTG
AGCCCGGCGGTTCCCTTCCCTCTTCCCAAAGATATAAATCCCTCTGTGGCGGAGTCTTCC
CGACAGTTCTCTAAACCCAACTTTTCAGCTCTACGTCTCGGCAAACTACAAATTTCTTGT
AGAGTGAACCTGGTAAGATTGGGTTTTACCACCCCGGCCAAGTTACTACTTTACAAGTGG
CGCCCGAGCAGGGACCCTAGGCGTAAAGGGGCGTGGCATTAACGTGGCCTAAAAGACCCC
ATAAGTGCCACCAGCAGGCAAGTGATGGTATGAGAGAAATAGTAAAGAAGAGACACGTAC
AACTAACGGACGGCCATAAAACTTCTCGCTGAGCGAGCGAATTCGTTCAAGCGCGCTAGA
GTGTGCGCTCAGACAGAGCGCGTGCCAACGGCACAGCTGCCTGAGCCTACCGTGGGGCAA
ATCGTTCGGTACGTGTCGAAATTGCGCTGTAAGTGAAAAGTGCAAAGGGACAACGGCGTC
AGCATAAGTGAACGTTGCCTTATGAAAGGTGGAGTTTTTCTCTTATATACAACAAAAAAA
AAAAAAGTGAAAACAAAAAAAGAGTGAACAAGCAAAAGTGCAAGTGAACTGGGACAAGAC
AAGTGCGCTAAAGTTTTTTTTAAGTTTTTTTTTGGTGTTCAAAAAAAAGGGATAAAGCGA
GAGTGGCCAATGAGAGTGAACATGGTACCACGTTGAAAGAGTGAACGAGTGCAGCGAAAA
GGTACTGTGAGTGAGAATTAAATCAAATAATAATAATAAAAATAAAACGAATTAAATAAA
TAAAATTAATTAAAAATCAAAATAAAATTAATAAAAATAATTAAAAAAAAAACAATTAGT
TAAAATAAAAATAATGAAATTAATTGGAAATAAAAATAAAATCAAAATACAAATAATAAA
GTTAATTATAAAATAAAAATAAAATCAAAATAAAAATAATTAAAATAAAATAATCGGAAC
CAGTCGAGCAATAGCTAGCCTGTCCTCTAGCTTACGGAGACAGAAATACAACCCAGATAA
GGAAACGAAACTCGAAGCTCTGTCGTAAGTTCAACAAAGATAAGAGGTGACACGAAAGCA
TGGATACGGGTGAGTGTCAGAATCCAGGGGTGGGCGTGCGTTGGGTCCACTTGCGACGAA
AAGAGGAGCTGGAGTCAATCACTCGCGAGTTCGGGTTGAGTGACCTAGGGCAGGTCGAAG
ACTGGCGTCGCCGGTTGGCAAGTTTCGTCTCCGGGGGTTCGCACTCGGCCAAAGTATGGG
TTCGGCTAGCCGAGCTAGAGGCCAAATACACCCGGACCCCCGAGCGGAAAGCCCAGCCCG
AACCCGACACCGTCGAATGGGATCGGCGGTCGAAATCGGAATCAGCTTCCGTCCCACGTC
TGTGCACTCCTGGCCTGCTCGAAGTCCCGGTGACCCCGGTGACAAAAGAATCGGTGACAT
CTCGTGTTGCTGAGGGTGCCCCATCAACACCGACGCGCTTACGATTGGAATTGAGGGGAC
ACTGCATCGTACCCGAACAAGTCAGGAAGTGGGGTATACGAAACGATGGACAGACTGATC
CATTGTCCTTCGTGGAGGCCATCGAGCCCTGTCATACGACATCGACCCAGACGGGTTACC
CAGGGCGATGAATGAGGTCATGATCGGCGAAGCAGCTCGCTGGTTCATGACGAGCGGGCT
AAGGGGCGTGTCATTGGATGAACTCAAGTAGGGATTCCTAGATTTCTTTTTGCACCCGCG
GTTCTTTGAATTGTTAGAACACGAAATCCGGGTTCGTCGTCAACGAGATGGCGAAGGGTT
CAAAGAGATTGTGGTGGACATAAGGGCATTGATGCACCACGCTGGCTACAGCCCGGAGAG
GGAACTAAGTAGGATATACGACAACGCAGCCCCAGAGTATAAATTGTATGTGCGGAGACG
CGATTTCTCATCGTTGTCGAAGCTCATACAGCTAGCCGTCGAATACGAAGGGATAAAACA
GCATTGTCAACAGTACACATCTGGTTCGCGATCTCGGCTAGAGAATAGCATGGGCACGTA
TCTAGGCGACGGGCAAACGCAGACAGCGACCGGCATAAACAACCCGTTCAGAGTAGCCTC
ATCGCCAGTCGGCGGGGTGGCTCTCAGTGGGGCGGTTCCAGGGGCACTACCGGCACCGAG
AGAAGAGGCTGCCAACAGGATGATTGGTCAGGAAACTAGAGGGACAGCCAGGCGACGCCC
GATATGCTTTCGATGCGGGCGAGAGGGGCATTTTAGGAGGGAATGTCCCAACCCTCAGGC
GGTCTTCTGTATGCAATGCGGAACCAGAGGAGTGAGCAGAAATGAATGCTGTAGACGACT
GGCTCAGGTAAACGGGCAGCGGCACCATCCGGACTGGGCAGCGATGTCAACGGAGCCCGG
AACCAGTGAAGATCTTGCGAGTCGAGAGGGGTCGTGTCGTCGCGACGGTCAGAATCGGCG
AGGAGGAATACGCGGTGACAATCGACACCGGTGCTACCCGGTCCTTCATCATTGGGGCAT
GTGCGGCGAAGGTGGCGAAGGACGTGGAGATGAGGGAGGTGCAAACTAGGATACCGCTAG
CGGACGGATCGGGGCTAGATGTCGCACGGATGGTGCACGCGAAAATCTGTTTAGCGCGAC
GTACAATCGACGTGCCTCTACTAATAATGGCATCAATGCTAGATCCAGTGATTCTAAGTA
TAGATTTTCTCCGTACGATAGGCACAACCATACGTTGTAGGGACAGTGAGATGACGCTAG
GAACGCCGGAAGGACTGGGAACCAGGGAAGGGGCGACTGGTTGCCCTGCGGAGCTGATCC
CGGGGCAGCAGTCGGTCCCGCGGAGAGAATACCGGAGGCGCGGTCGAGTAATCAGGGTGT
TTCCAGGATGCCAGTGAAGGCGCGGTCGGACGATAAGAGAGTGTCCAGGGCGCCAGTGGA
GGCGCGGTCGGACGACAAAGGTGTTCGGGGTGCCGTTAGAGGCGCGGTCAGACAACCCGG
TGGTGTCTAGAGTGCCGGTAAAGGATCGGAAACAGGAGCGTACGGAGGACTCGACAGGGG
TTAGGGTAAAAGGACAGGCGACGACGGAGGTCAGCAGAGGCGGGGATTCGGGGCCTATGT
GTGGATCAGCACCTAAGAGCGCGAAGCTGGATAGGGTGGCTGGATCCAACGGGCAGGAGG
ATCAACCTCGCAACTTAGAAGAAGTCGTGCTAGCAGGTGAATTAGTCGCGGGAGAAAAAC
CGGCCGCGAGAACTAGTCATGAGGCTGTGCGCCGATTGTGCTGGTGAAAAAGAAGACAGG
GGAATGGCGAATGTGCATCGACTATAGGCAGCTCAATGCGCATTCGATCCCGGACGCATA
CCCACTAACTACCCCGGATAAACCACATTTTAGAGCGCCTACGGCACGCGCGCTACATAT
CGATGCTGGATCTGAAGCAAGGATATTGGCCACGTTCCAGAGGGCATTAGATTCAGTAAT
AGAGCCGGAAATCGAGCCCCACGCTTTCTCCTATCTGGATGACATCATCGTCATAGGTGC
GAACAAGGAGCAGCGCGTGGATAATCTGGAAGAGGTGTTCCGAAGACTGAGGGAAGCGAA
CCTGAGACTAAACAGAGAAAAATTTCGATTCTTCCGGAAGGAGCTGGTGTATTTGGGGCA
CGTTGTGAGTGGCGAAGGAATCCACACGGACCTCTCAAAGGTGCTCGCAATTGAACGACT
GACAGCCCCATCGAATTGTAAGTAGTTGCGACAGTGCCTGGGGATGGCCTCGTGGTATCA
ACGCTTTTAGGAAAAATTTGCGTCGGTGGTGCAGCCGATGACCACTCTCTTGAAGAAGGG
GAAGTCATGGTCGTGGGGCGTAGAGCAACAGGATGCATTGGAGCAACTCAAGGAGCGGCT
CACAAACGCGCCGATCCTAGCCTGCCCGATCACGGCCTCGGCGCCGTCCTTACACAAACA
ATCGACGGGGAGAAGCGAGTCATCGCATACGCCAGTAGGAAGCTCCTGAAGGCGGAGATT
AACTATTCAGCCACGGAGAAAGAATGTCTGGCTATAGTTTGGTCTATCCGCAAGTTGATG
TGCTATTTGGAGGGTTATAGGTTCGACGTCATTACAGACCACATGGCACTCAAATAGCTT
AATTCAATAGAGACTCCATCTGGAAGAATCGCTCGATGGGCCTTAGAATTACAGCAGTTC
CAGTTTGACGTGCAGTACCGACGAGGGAAGTTGAACGTAGTAGCTGATGCACTATCCCGA
CAGCCACTAGAGACATGTTGTCAGGCCCTGGAGGAGCAGCACCCTTCTGGTTGGACCGCA
CGCATGATAGAAAAACTCACTAAGGAGCCAGAGAAGTACCCGGACTACGCTGTCGAGAAC
GGCCAAATCTACCGCCACCTAGGACACCGAGCCGACTACGAGGACTACGTACCGTGGAAA
TTATGTGTCGTCGGCAATCAGAGGCAGAGAGTCTTGCAGGAGTGCCACAATTCCCCGACG
GCGGGTCATCAAGGTGTAAAGAAGACGATATCTCGGCTAGCGCAAAGGTACTACTGGCCA
GGAATGTTCCGGGACGCCGCACGACATGTGAGGTGCTGCGAGGTGTGCTACAAATTTAAA
GTGGAACAGGTGAGGCCGGCAGGACGAATGCTGACGCGCCAGGTGACGGAACCGTGGTCC
ATCCTATGCGCCGACTGCGTGGGCCCCCTACCACGCTCGAAGCATGTGAACACGATGTTG
CTGGTATTTCACGATGCATTCAGCAAGTGGGTAGAACTGGTCCCTTTAAGGAGAGCAACG
GCAGAACACTTTCAGAGGGCGTTCCGAGAACGGACACTCTGTCGATTCGGAGTCCCTCGG
AAGTTTGTATGCGACAACGGAATGCAGTTTACAAGTGGGACATTTAAGGCTTTCCTGATG
TCGATCGGCGTAGAGGTGCAATACACGGCAGCGTATTGACTTCAAGAAAACCCCACCGAG
CAGACGAACCGGACGGTCAAGACAATGATCGTTCAGCGCATCGAAGAACATCAGAGCTCG
TGGGACGAGATGCTACCCGAGATAGCGTTGGCAGTGAACACTAGTGTGGCTGACTCATCC
GGATTTTCACCCGCCTTCTTGGTGCAAGGTCGCGAACCTCTCCCCGCTGCCTTATACCAC
GAGGTTACGCCCGGATCCGCCACTGTTCAGCAAACGCCAGGGAAAAAGGCCAGTCGGTTG
AGAGAGGTGCTCAACATTGTTCGTCACAGCTTGCGTCGAAGAGAATGGCGACCAAAGATC
AATGAGCAGGTGTGGCTACGTCAGCATCAGCTATCGAAGGCCGCCGACGAATTCGCGGCG
AAGTTAGCGCCGAAGTTTGACGAGACGTAAAATTCGTTTCGCCCAATATCGTGCGCTTAG
CGCGTGACGGCGAGCGGAAGAGGCGAGTAGCCAACGTTGCCCAACTAAAGATATACCACG
GACCAGCCCAAGAAGACCCCAGCGAAGATGGAGGGCCGAGAGGCGAGCAGCTAAATGATA
CATAGATTAAGAACCATTTGTAATAACCCATATGCTTAAAAATTTATAAGAAAAGTCGTT
GTGAGCTGCACTATAGGAACGTCTTAGAGCAATAGACAGGCCGAAGTGACACTAAGGGAA
GGGGAACGGAATGGTAAAGGAGTTAAGTAGATGGTTTAAAAGAGTTCGTATTTCCACAGG
TAAAAACGGAACTGATTCTGCGTACAGGACGGCAACGCATTCTTAAGGGTAACCGTCACC
GACGGCCGCAATGTGACGATCACACGCGGTCAAAAAAGGGGGGGTGTGACGCGGAGTCAC
AATAGACCCACCAATATTATAAATAATCATCAATAATCACAGAATAAGTGTCAAACAAAT
GAAGTTGCAATATGAAATAGAAAGTTATCATTAAGAATAGAAAAGAGTGGATTTATGAGG
AATTAAGAGGAGCCAATTATAATGTAAATTTAATCATAAGCAACTCTGACTCCTAAAATG
TTAACAGTAGGAGTAGAAGAGAGCGAATGCTTGCGAGAGAGTTTTCGCCGGAGAGCGAAA
AAGGGTTATGAGCTGCTGAAGCTGAGCAGCAAGCTCACTTGGAATTCAGCGAAAGTAAGT
ACAAGACGTGCGCGTGCGACGACGGACAAAAAGAGTTAGGGGAAACGCGAGGTAGCCGCG
AGGTTAGAAAAAATAAGAAGTGGCGGTGCATCAGGGAAAGTCAAATGAAATAAAGTGCGA
ATTATAATCCACGAAGTTGATCGGTGTTTACATTGTTTTGTACAAGTTGGCGGCGTAGGC
GGTATAGCGATTGTGTGTGTTTTGCATGCGTTTTATTCTGCGGCGGAGTGATCCCAGCAG
CACTCATCACGCTGATCTACCCTAACCTTACTGCAGTGGAGTGAGCCCGGCGGTTCCCTT
CCGTCTTCCCAAAGATATAAATCCCTCTGTGGCGGAGTCTTCCCGACAGTTCTCTAAACC
CAACTTTTCAGCTCTACGTCTCGGCAAACTACAAGTTTCTTGTAGAGTGAACCTGGTAAG
ATTGAGTTTTACCACCCCGCCCAAGTTACTACTTTACA
>Gypsy-99_Dmon#LTR/Gypsy
GTGTGACGCGGAGTCACAATGAGGCCCGCGCACGAATATCTGCACATAATCATAGGTTAA
GAGGACAGAAAACTGAAGTAATAAAATGTCACAATTATAGGCTAAGAATAATAATAATAA
TATTGTAACCATAAGCTAAGAGTAAAAGATAAGGTAAATGAAGTCACCTATCCGTTAAGA
GTAAGCTTACTAAATTAAGAGAGTCCGATTGCAAGCACAATTGAATCACTTGCAACTCTG
TTGATATTATTAGGAGTAAAAGAGAGCCAAGCTTAGAGACAGGATTTTCGCCGCAGGCCA
AAAAGGGCGAAAAGCAACGCTACGAAAGCTAAGAAACGAAAAAAACGAAAGTGAATGTAC
ACAGGGGCGTGGCACTAACGTGGCCTAAAAGCCCATGAAAGTGCCTCCAGGGTGAGTTAA
GACCAAGACGGCAAAAGTAACTGAGAAGTTAGCTGCCTGCGGCATAGGAAAAAGGAGCAT
AGAAAGTCCCACAGGGGTGTCAGCAACAAACGCACACGTGCAGGCAGACAAGTGGGGACA
ACGAGAAAAGACAAAGAAGAGACTCGAAAACTAACGGACAACCATAAAACATTGAGCGAG
CGAGTATGCGGCGAGCGTACAAGTACACTCTCACACGCATAAGCCGAGAGTCGGCAGAGC
GCGCGTCAACGGGACAGCTGCGAAGGCCCAACGTGGGGAAAATCGCTCGGTACGCGTCGA
AATTTGCGCGATCAGTAAGCGCGACGAGAAAAGAAGTGAACAATAAAGTGAATTATGCCC
AATATGAACATTGAAGCTGTAGTGATGAATAATATTTTTTTTTGGTGAGCAAACTAAGCA
AACTTTTACAACAATTAATGAAAACTAATAATAACTAGTTAACAACCGAGTGAAAGTGAC
CACAGCGCAGTAACATAGAACCACGGTAAAAGAGTGGACGCGTGTGGCAAAATGGTACCG
TGGGCCGAGGCCGGTACGCAGCGTCACTTTTCAGGGTGGTCAACTAAAAGTGCGACAATT
TTTTTGTGCGGCCAATGGTGGTGTTTTGGCTCGATAAAATAAAATTAATTAAAACAAGTT
AAAAAAATTAAACGAACCAAAATAAAACAAATTAAAAAAAGAAATAAAATAATTAAAATA
AGATTAATTAAAATAAAACAATTAAAAAATTAAATAATTAAAATAAAAATTAATTTAAAT
AAAACAAATTAAAATAAAATAATTAAAATAAAACGAATTAAAAATTAGACTAAATGAAAA
TAATATAAATAAAAATAAAATAAATTGAAATAACATAAATTAAAAGTTAACGTGATTTAA
ATAAACAGAAATAAAACAAAATAAAATAAAATAATTATAAATAATCATTAACAAATCCTA
AAAAATAAATTCGGAAAACCAGAAGGAAGTAATTAAAATGAGGCGGTCGAGAAAGACTGG
ATATCCGAACGGAGTCACGTGGACCAGAAGAGGAAAAGGGAACAGCAGTAAAAGGTTACG
TACGAAAGGATGGATACGGGTGAGTGTCAGAATACAGGGGTGGGCGAACGGTGGATCCAC
TCGCGACGGAAAGAGGAACTGGAGGCGATTACTCGCGAGTTCGGGCTGAGCGAGTTGGGG
CGGGTTGAAAACTTGGCTCGTCGTTTGGCAAGCTTCGTGTCTGGGGGTTCGCATTCCGCC
AAAATATGGGCTCGGCTAGCCGAGCTGGAGGCAAAATACACGAGGACCCCGGAGCACAAG
GCCCAGCTCGAACCGGACCCAATCTAATGGGATAGACGTTCGAAGTCAGAGTCAGACTCT
CGCCCACGTTCGAACACCCCCGGCTTGCTCGAGGTCCCGGCGATCCCGAACTACAAGGCC
CGTGATGCGAGCGACAGGACGAAGGAATCGGGGACGCCTCGTGTTACTGAGGGCGTCCCA
TTAACACAGACGCGCCTACCCATGGAGTATAGGGGGCACTGCATCGTTCTGGAAGAGGCC
AGGAAGTGGGGTATACGCTTCGATGGGCAGGCTGATCCACTGTCCTTCGTGGAAGCCGTC
GAAAATCGGGCCCTGTCTTATGAGATTGACACCGATAGCTTGCTCCAGGCAATGAACGAG
GTCATGATCGGCGGAGCCGCATGACAAGTGGGCTAAGAGAGATGTCATGGAACGAGTTTA
AGGAGGGATTTTTGGATTTCTTTTTGCCCCCACGATATTTTGAATCGTTGGAAGACGAAA
TCCGGGCTCGCCGTCAACGAGATGGCGAGGGATTCAAGCAGTATGTGGTGGACATCAGGG
CGCTGATGCACCACGCAAGCTATGGTCCGGAGCGAGAATTGGCGAGAATATACGACAACG
CAGCCCCAGAGTATAAGTTGTATGTGCGGAGACAAGATTTCGCGTCGCTGTCGATGCTCA
TACAATTAGCGGTCGAGTGTGACGGTATAAAACAGCAGGGTCAACAGTATCCCTCGGGTT
CGCGATCTCGATTATTTAATAGCATGGGCACGTATCTAGGCGAGGGGCAAGGACAGGCAA
CAGGCTTAAACAAACCGTTCAGGGTAACTTCATCGCCAGGAATGCTGTAGACGACCGGCT
CAGGGAAACGGGCAGAGGCACCATCCGGACTGGGAGCGGATGGGCAGCGATGTCAGCGGA
GCCCGGAGGCAGTAAATGTTTTGCGAGTCGAGGGGGGTCGCGACGATCTAGATCGGCGAG
GAGGACTACGCGGCGACAATCGACACCGGCGCCACCCGATCGTTCATCAGCGGTGCCTGT
GCTGCGAAGGTAGTGAAGGACGTGGAAATAAGGGAGGTACAAACGAGGATACGGCTGGCG
GACGGGTCAGAATTAGACGTCGCGCGGATGCTGCACGCGGGAGTAAGTTTAGCGGGGCGC
ACGATAAGCGTGCCGCTACTAATCATGACGTCGATGCTAGACCAAGTGATCCTAGGTCTG
GACTTTCTGCTGGCGATAGGTACGACGATTTATTGCGGGGACAGCGAGATGACCCTAGGG
AGCCGATCCCGGAGGCAAGGTTAGGGATTCGGCAGGGGGTGGCGGGACAGGATCCCGAAG
GCACGATCGAATGATCGAGGTATGTCCAGGGTGTCAGTTAAGGTGCGGTCGGACGATAAA
GAGATGTCCAGGGTGCCAGTGAAGGTGCGGTCAGACGATAAAGAGGTGTCCAGGGTGCCA
GTGAGGGTACGGTCGGACAGCGAGGTGTCTAGAGCGCCAGGAGAGGATCCGAAGCAGAAC
CGTAAAGAGGACCCGACAGGGTGTAGGGAAAATGGGCAGATGACTACGGAAGTCGGCAGA
GATGTGGATTCGGGAGCCACGGGTAGAACAGCACCTAAGAGCGTGAAGCTGGGGAGGGTA
GGTGGTTCCAACGGGCAGGAGAATCAACCTCACGCCTCGGAAGAAATCGTTCTAGCGGGA
AAACTAGTCGCAGGGGGAATTACGGCCGCGGGAGCTAGTCACGAGGCTAGCAGTGGTGAA
GGGTCTGGAGAGGAGATCCCAACGGGGAAGACGTCTAGCCGGCAGATCTGGAGCCGAGTC
TGCGGGAGCTTCTACGAGCGGAATTGGGGAGGGGATGAAAGGCATGTCCCACATAGCTAG
CCATCGGATCGTAATGAAGGACAACGAGCCCATCAAGCAGAGGTACTACCCGAGGAACCC
TGCGATGCAGCGGGTAATCGACGAACAGGTGCAGGAATTACTCCGGACGGGAGCTATTGA
GCTGACCCGAAGCCCGTACAGTGCGCCAATTGTACTGGTGAAAAAGTAGACCGGAGAATG
GCGAATGTGCATCGACTATCGGCAGCTGAACGCACATTCGATTCCGGACGCCTATCCAGT
ACCCCGTATAAACCACATTTTAGAGCGCCTGCGGCACGCACGCTATATATCGACGCTGGA
TCTGAAGCAAGGATACTGTCAGATACCCATGGAGGAAGGGAGCAGGCAGTATACCGCGTT
CACAGTTCTAGGACGGGGACTATACCAGTGGAAGGTGATGCCCTTTGGTCTGCACTCGGC
CTGCGCCACGTTCTAGAGAGCACTGGATTCGGTGATAGGGCCAGAAATGGAGCCCCACGC
TTTCGCCTACCTGGACGACATCATCGTCATAGGTGCAACCAAGGAACAGCACGTAGCCAA
CCTGAGAGAGGTGTTCCGACGACTGAGGGAAGCGAACCTAAAGCTCAACATAGGGAAATG
CCGTTTCTTCCGGAAGGAGTTGGTATATTTAGGACACGTAGTGAGCGACGAAGGAATACG
GACATACCCCTCAAAGGTGCTCGCGATCCAGACGCTGACGGCCCCATCGATCTGCAAGGA
TGGCATCGTGGTATCGACGCTTCGTCCCCAATTTTGCGTCGGTGGTGCAGCCGATGACCG
CTCTCTTGAAGAAGGGAAAGGTATGGTTGTGGGGCGTGGAACAGCAGGATGCGCTGGAGC
AACTCAAGGAGCGACTCACAACCACGCCGCAACGTGCTGCAAACGGATGCGAGCGATTAC
GGTCTCGGCGCCGTCCTGACACAGACCATCGACGAGGAGGAGCGAGTCATCGCTTACGCC
AGTAGGAAACTTCTGAAGGTAGAGACCAACTGCTCAGCCACGGAGAAGGAATGTCTGGCT
ATAGTTTGGTCAATCCGCAAGTTGAGATGTTACTTGGAGGGGGACAGGTTCGACGTCATT
ACCGACCACTTGGCACTTAAATGGCTCAACTCCATAGAGAGTCCATTTGGAAGGATAGCC
CGATGGACCTTAGAGTTGCAGCAGTTCCAGTTCGACGTGCAGTACCGACGGGGGAAGTTG
AACGTGGTAGCCGACGCACTGTCCCGGCAGCCACTGGAGGCATGTCGTCAGGCCGTGGAG
GAACAGCACCCATGTGGATGGACCGCGTGTATGCTGGAGAGACTCGCCAGACTCCGGACT
ATGCTGTCGAGAACGGCCAACTCTATCGCCACCTGAGACACAGAGCCGATGACGAGGACT
ACGTGCCATAGAAATTGTGCGTCGCCAGTAACCAGAGGCAGAGAGTCCTGCAGGAGTTCC
ACAATGCCCCGACGGCAGGGCATCAAGGGGTGAGGAAGACGATATCCCGACTAGCACAGA
GGTACTACTGGCCAGGGATGCTCCGGGACGCCGCACGACATGTGAGGTGCTGCGAGGTGT
GTCAGAAGTTCAAGGTGGAACAGGTGAGACCGGCAGGACGAATGCTGACGCGCCAGGTGA
CGGAACCATGGGCCATATTATGCGCAGATTTCGTGGGGCCGCTACCACGCTCGAAGCACG
GTAACACCATGTTGCTGGTATTTCACGATGCGTTTAAAAAGTCGGTGGAACTGGTCCCTT
TGAGGCGTGCGGCGGCGGAACATTTACAGAGGGCGTTCCGAGAACGGATACTTGGAGTCC
GCCGGAAATTTGTGTGCGACAACGGAGTGCAGTTCGCAAGCCGATCATTCAAGGCCTTGT
TGACTTCGATCGGCGTAGAGGTGCAATACACGGCGCCATACTGCCCCCAGGAAAACCCTA
CCGAGCGGACGAACCGGACGGTCAAGACGATGATCGCCCAGTTCATCGAAGGACACCAGA
GCTCGTGGGACGAGGTCCTACCCGAGATAGCGTTGGCGGTAAATACAAGTGTGGCGGACT
CGACCGGATTTGCTCCCGCTTTCTTAGTACAGGGTCGCGAAAATCGTCTCCCCGCCGCTT
TATACGACGAGGTTACGCCCGGGCCCGCCACTGTTCAGCAAACGCCGGGAGAAAAGGCCC
AGCGTCTGAGGGAGGTGTTCGACATCGTCCGTCGTAACTTGCAGCGTGCTTCCCAGGACC
AGGGAAGACATTACAATCTGCGACGAAGGGAGTGGCGGCCAAAAGTGGACGAGCAGGTGT
GGCTACGCCAACATCAGTTGTCAAAGGCTGCCGACGGATTCGCGGCAAAACTAGCGCCGA
AGTTCGAAGGCCCCTTTCGGGTCGCGAGGTTCGTGTCGCCCAATATCGTGCGTTTGGCGC
GCGATGGCGAACGGAAGATGCGTGTAGCGAACATTGCCCAGCTAAAGGCCTATAATGGAC
CACCTAGAGATGACTACAACGACGCCGAAGGGTCAGGAGACGACTAAACAAGCGAAGGAT
AGTTTAAGAATAAAAAAAAATTGTGTAATGACCCGTAGGTTTAACTAGCTATTAGATAAG
TCGTGATAAGCTGCACCTGAGGGGGGTATTAGGATAATAGACAGGCCGTGGTTGTCGCTA
AGGGGATGGAACGAAATGGTAGAGGAGTTAAGTAGACTCTTTATAACACTTCATATTTCC
ACAGATAAAATGGAGCGCGACCAAGACTTCGATCTGGAGTGGGAGTGGCAGAGCGATAGA
AGCGACGACCCGTGGCAATGGGCGCTGAACTATGAGTCAGGAGGCTCATCGTCGCCAGCG
TCCCCGAAAGCCATCGACGCGATGTGGCGCGACTCGCCGCCCCCACTCGTGCCAACTCCA
CGTGACGAGGAGGGGCACGACTTGCCGCCACCACTTGTGCCAAAACCACGCGACGAGGAG
TGGCGCGATTCGCCGCCGCCACTCATACCGAGGACACTGAAACCGATACCGGGGTCACAG
CCCCGCATAGGGGCCATCGCAGTCGGGAGGCCGGACCCCTACCGGCACTGGGAGGCGCTG
GAGGATACTTTCGAGGGAGTCGAGGGGTGGGAACCCGGCCTCGAGGACGTCGCAGCGGCG
GCGGGAAGCGACACGGAGGAGTGGCGATCGGTGATCCCCGAAGACGTTTTCCCATCGGCT
GGTTGGACGGTCCGCACCACGGACGGGAGGCTACCGCCTAACGTACGCGACCGAGTAGTC
GCCGAGCTAGACGGTTGGCTTCCGCGCAAACGCCGAAACCGCTTTTGCGTACACGACGGC
AACGCTTCGTTTAGGGTGACCATCACCGATGCCAACAAGGTGAAAATCACCGCCGTGAAA
ATCGCCGTCAACAAAGGGGGAGGGGGGGGTGTGACGCGGAGTCACAATGAGGCCCGCGCA
CGAATATATGCACATAATCATAGGTTAAGAGGACAGAAAACTGAAGTAATAAAATGTCAC
AATCAGAGGCTAAG
>Gypsy-100_Dmon#LTR/Gypsy
GTGTAGTGCGTATATGCCCGTACAGAATACCCTGTATTCAAATATAAAGTATGCAGCACT
TTGTTGCATACAATAACAATAATAACGTAAACAAGCCCAGAGCCAGTTTATTTATTGGCT
CGGTCTCATATTACGCAGCGCGGTTCACTAGCCTCACTAGCTGACCGTTTATGCTTACGC
TGCAGATCCCACGCTCCGTCTGAGCGCATTCCGTGAGCAATATATATGCTCACTAATACA
GGCATATGCGAGCTACTCACTCTCCCTCTCTTTGTAGCTGTTAACGAATAACAGATAAGT
ATATATGTATATCCATAGGCTAAGCGAACATTATAAAAACTGAATAAATTCATTCTGAAC
CAATATACTAAACAGCACTGACGTGCTGGCTTTTTCATTTAAAGAGTGCTCTTTTTACAT
GGCGACCGTGACATGTTCACGAATCCCTGCCTGAAGGCAGTAGACGGACTGGAAAAAAAA
AAAAAAGAGTGAGCCACTGGAAGAGGACGTCAACACACTGACTGCGAGGCTACCAACAAC
ATCTGACGTCGTAACCGGGACATCGAGCGTCCAAGTTTCCTGAGTGAGTAGAGAGTGAGT
GTTATGGCCAAGAAACGCGGTGGCGTACAAAATAAAATAAAAAAAAGGATAGCGCACCTA
AGGTGGTTGCTATATACCAAAACGCCAACACCCGCATGGTCGACAGCTCAGAAATTACAA
ACTGAGCTCGACTTCCTGCAAAATATAATTAAGCAGAAAAAGCCTAACACCGCTACTCAC
TCAGCGAATATAAAAGTTATTATAAATCAAACAAAAACTAACATTGCCGCAGTCAGCCTC
CCAAAAGTGAACAAAATATGTCCACAAGATTGCGGAGGCCCGCTGAATAGCCCCTTCTGC
AACTACACGTGCAAACACTGCACATCAAGCAAAACCAACAAGTGAATACCTGTGCGAAGA
CCAGCACCGGTACCGCCAGTGCAACAAGCTGCGCCATTGGGACAAGCGCGAGAGGCACAC
CGCCACTTGCGCCAACGAGGGAGCATCAGCGTGCCCTATCCGGCGACGCCCAGCTGATGT
GGCGGACAAGCAAAAGGAGGACATATATACCTCGCCTACAGACAGAAGACACCAAATGCA
GCTATATATTTTTAATATATTAATATAATAATAAAATTTTTTTGTAAAAATTAAGCGGAA
ACACATCCGCTCGATTAGCAGCATAGCCCGTAAAGCTGTGCGACACGCTAGGTAGGATTT
TTGTCATATTATCAAAAATTTAAAAAAAAAAAAACAATCCAATATTATTTAAAATTTACT
TAAACAAAATAAAACTTAACTTTACAGAAAAAAGTATATATATATATAAGAACAAAAAAG
AAACAATTAAGATGCGTTTTAAGCAGAAAACAAACAAGCAAAACAAAACCCGACTTGTAA
ACAATAAAATTTAATAATTATATGTAATAAAACCTTAAAATGAACGATACAAACAACAAC
TTGTCTTGTAAAAGTAAACGAAAACAAATTTAACATTACATTTTTTAAGATAATTCCTTT
TTAATTTTATGTATGATCCCATATTATATATGAATATTAATATTAAAAGAAAAAAAAGCT
TAACAAAAAAAAAATTGTCTTCTGCCTAGATTAAACCGAAAAAAATATATATATATATAT
CTAATTGTACATAAGTACAAAAAAAAAAATTTTAAACTTTGAGAATATACAAGAATTTTA
AATTAAAAAGGAAATTAAGAAGTAATAATTCGTTCATTTGGAATATAAAGAAATAAGTGC
TCCGTTTGTCTCATTAGGTAATTCAAAATTATGATCAAGAATTAGCATGATTGAGGACAC
GATTAACAAAGTATATAACGACCAAATTAGAAGACACAAAATAAACATGGCACAAACAGT
TGTAGAATTTATCAAGCTAGCCACATCTCTGATACCAGAGTTTGACGGTAAGCCGGAAAA
TCTACAAAGTTTTCTAGATTCTTTGAATCTATTAGAAACATTAAAAAGCACACATGAGCC
AACAGCCATAAGCCTTATAAAAACTAAGCTAAAAGGCCATGCGAGAAATTTAATAAGTAA
TGAGCAGACAATTGCTGCAATCATTACGCAACTCTCAAATGCAGTAAAAGGAGAATCGGT
AGAAGTTTTATCTGCTAAACTTCTTAATCTGCAACAGAAAAATAAAACGGCTAACCAATA
CACCCAAGAGGTGGAAAAACTGGTAAAGGCCCTTGAAGGCGCCTATATCAGTGAAGGTCT
AAGCCAATCCCTAGCAAACAAATACAGCACTACAACAGCTGTAAAAGCTATGACCCAAAA
TTGTTCAATTGATAAGGTAAAACTTATCATGCAGGCAGGCACATTCAATAACATGAATGA
TGCCATTTCCAAATTTGTCAATAGTTGCACAGAAGCAACCGGACAAACCAATACTATCCT
TTATTACCAAAATTACTATCCTCGTGGTGGAAACCGCGGAAGAGGTAATTATAGAGGCCG
ACCATACAACAGAGGCGGCTACAGAAATAATAATAATGGTAATAGAAACAATGATAACAG
AGGCAATCCTCGAGGCGGCTCATATAGAGGCGGCTCAAACAGAGGAAGACAGCAAAACCA
GATCCGAGTTACACAAGGCAACTCGGAAAACCAACAAACCCCCTTGAGCAACGAGTAATA
AAAATTTATCATATAAATCTAAGTCTCAGTAGTCTCATCAAAATATACAATAGGAAAAAT
AATATACCATTGACTCTGCTAGTAGATACAGGAGCAAATGTCTCAATTTTAAAGAACTAT
AAAACAGATTCAAATGTAAATCAAAACTATAAAACAAGTATAACAGGAATTGGACAGGGA
ACAATAGAGTCAATCGGACAATCCACAGTTGATCTACTTTTCGATTACTTCGTAATCAGT
CACAATTTCCAAATAGTCCACAATGAATTTCCCATACCTTGCGATGGAATTCTTGGACTA
GACTTCATCAGAAAATTCAATTGCATAATAGATTACCAACATGATGAACTCATCATGAAA
CCAGAATCACTTAATTATCAAATACATGTACCGCTATTACATAATGATATTGATAACTCA
ATATTGTTACCAGCTAGATCAGAAGTTATAAGATAAATTACGCTTCTGACAAATGAAGAT
ACAGTTCTTATACCAAACCAAGAAATACACCCTGGGGTAATAATAGCAAACAGTATCGTA
AAAAGTAATAGCGCAATAGTCCGTATTTTAAATACAAATAGTAAACATATAAAAATTCAA
AACCCCGAAGTAAAATTTGAGTCATTACAACAATATGACATCAAAATAAATAACATAAAT
ACCGGCAATAGAACAGATGAAGTCATAAATAAATTAAATTTCCCTGAACAATTTAAAAAC
AAGCTTACTGACTTATGTACCAAATACAGTGACATATTTGGTCTAGAAACAGAAGCAGTT
TCAAGTAACAATTTTTATAAACAGAAATTAAGATTAGCAGACAAAACACCCGTATATATT
AAAAACTACAGAAATGCAGAAACAGAAAAGCCAGAAATTAACAGGCAGGTCGAAAAACTA
ATAAACGATGGTATAGTAGAACCATCTATCTCAGAATACAATAGCCCACTTCTCTTGGTA
CCCAAGAAATCTCTCCCAAATTCAAAGGAGAAAAAATGGCGTTTAGTAGTTGATTATCGC
CAAATTAACAAAAACTTTTAGCAGATAAATATCCACTGCCAAGAATTGAGGAAATACTTG
ACCAATTAGGACGAGCTAAATATTTTTCATGTCTCGATCTTATGTCAGGTTTCCACCAAA
TTGAACTAGATGAAAAATCTAGAAATATAACATCATTTTCAACGAGCACAGGCTCTTATC
GCTTCACGCGGTTACCATATGGTCTTAAGGTAGCACCAAATTCATTTATGCGAATGATGA
CACTCGCATTTTCAGGCCTAGAGCCATCCCAAGCATTTCTCTATATGGATGACGTAGTAG
TTATCACTGCTCAGAGCAGCACATGTTCAAGAACTTGACAAGCATATTTGATCTTTGTCG
AAAACATAATTTAAAATTAAACCCAGAGAAATGTTCGTTTTTCATGCACGAGGTAACATT
CCTTGGGCATAAGTGCACAGACCATGGCATCCTTCCAGATGACAAAAAGTACGATGTTAT
AAAAAACTATCCAACCCCTACTGATGCGGATAGTGCACGACGTTTCGTCGCGTTCTGTAA
TTACTACAGAAGATTTATACACAACTTCGCACAACACTCACGTCATTTGACTAGATTGTG
CAGAAAGAATGTCCAATTCGAATGGACAAAAGAATGCGAATATGCATTTAAATATTTAAA
AAAGGCATTAATGAAACCAACATTATTGCAATACCCTGACTTCAGCAAAGAATTTTGCAT
AACCACAGATGCAAGTAAACATGCATGTGGTGCTGTACTATCCCAAGAGTACAACGGTGT
ACAATTACCAATTGCATACGCATCCCGAGCTTTCACACAGGGAGAAAGCAATAAATCAAC
TACAGAGCAGGAATTAGCTGCTATACATTGGGCAATAAAACACTTCAAACCATATGTTTA
TGGAAGGCATAACTTAGTTAAAACAGACCATAGACCCTAACCTATTTGTTTTCGATGAAA
AATCCCACATCAAAATTAACCAGAATGAGACTAGACTTAGAAGAATACCAATTCACGGTA
GAATACCTCAAGGGGAAAGATAACCATGTAGCGGATGCATTATCCCGCATAAGCATAGAG
ACACTAATTGACATGAATAGGAAAATATTAATGGTCCAAACAAGATCATCAAAAAGACAG
GAAAACATCTGCGCAGATGAGAAAATAAAATTGCAAAAAGATCAAAAAGATCTAAGAGAG
CCCAATGTCTATGAAGTCGTTAGTAATAACGACGTAAAGAAATTTGTGAAACTAAAATTC
GGTAAAATAAATTGTTTACTTAAAAGAGGAAAACGAATCATTTCACAATTTTCAGTTAAT
GATTTGTATTCCAATGAAAAATTCGATTTAGGTCAATTTTTTCAAAGGATTAATTCAGAA
GCCGGAATACATAAAATTGCTAACTTACAGTTGTCACCAAATGAACAAATTTTCGAATTT
GTATCATTAAATGAATTTAAAAATATGGGCAATAATTATTTAAATACATTAAAAGTAGCG
CTACTTACAAAAGTGACACAAATAGACAAAAATGACGAAATAAAAGCAATACTGTCGAAA
TATCATGAGGATCCTATAGAGGGAGGCCATACAGGGATTACGCGTACCTTGTTAAAAATT
TAGAAATACTATTACTGGCCCCAAATGACCAAGACTATTACAAAGTATGTGAAAACTTGT
GCGAAATGGCAAAGATCAAAAGTGACAACACATACAAAAACTCCTTTAACAATTACAGAA
ACCCCAATCAATGCTTTTGATAGAGTAATAGTAGACACCATCGGTCCACTACCAAAATCA
GAGCAAGGCAACGAATATGCAGTTACACTGATATGTGAGTTAACAAAATATCTAGTTGCC
ATACCTATTCCAAACAAAAGTGCAAAAGTCGTAGCTAAAGCTATATTTGAAGATTTTATT
CTGAAATACGGTCCAATGAAGACGTTCATTACGGACATGGGTACAGAATATAAAAATTCA
GTTATAGAAGATTTATGTAAGTACCATGGTATCAAAAACATAACTTCAACAGCACACCAC
CTCCAGACAGTTGGGACAATAGAACGAAGTCATCGAACTTTTAATGAATACATTCGTTCA
TACATCTCTGCAGACAAATCTGATTGGGATGTCTGGATTCAATATTTCATTTATTGCTTC
AACACGACACCATCAGCAACGCATGAGTATTGTCCATACGAACTAGTATTTGGCAGACTA
CCAAAACAGTTCATAGATTTAAACAATACTAATTACATAGATCCTATTTATAATTTAGAT
GACTATTCTAAGGAAATAAAGTTTAGATTAGAAATAGCATACAAAAGAGCTAGAATTATG
TTAGAAAAAGCCAAGGCTTATAGGAAATTATCATATGACGAAAAAACAAAAAACTTTGAA
TTAAAAGTAGGAGATAAAGTACTTATAAGAAACGAAACAGGGCACAAATTAGACCCAGTA
TATTTAGGACCATACATAGTAGAGAAAATAGAAGATAAGGACAACATTTTTATTAAAGAT
GGTAAAGATAAAAAACAAAAAGTTCATAAGAATAGATTAAAAATTTTGAATTCTTAATAA
TCCAAAATTCTCTTTAGGAATTCATACTCCAAAAAATACCAAAAAAAAAATAATAAAATA
AAAATATATGACGGCCTGATCAACCGAATGAAAAAAAAATTTTTTAATTTTTATAAAAAA
AAAAAAAAAAAAAAACCTTAATAATTAAGTTCATTTAATAACTACACATTCATAATGTTA
CGTTATTTCTCTAAAAGGGGAGGTGTAGTGCGTATATGCCCTTACAGAATACCCTGTACT
TAAATATAAAGTATGCAGCACTTTGTTGCATACAATAACAATAATATAGTAAACAAGCCC
AGAGCCACTTTATGTATTGGCTCGGTCTCATATTACGCAGCGCGGTTCACTAGCCTCACT
AGCTGACCGTTTATGCTTACGCTGCAGATCCCACGCTCCGTCTGAGCGCATTCCGTGAGC
AATATATATGCTCACTAATACAGGCATATGCGAGCTACTCACTCTCCCTCTCTTTGTAGC
TGTTAACGAATAACAGATAAGTATATATGTATATCCATAGGCTAAGCGAACATTATAAAA
ACTGAATAAATTCATTCTGAACCAATATACTAAACAGCACTGACGTGCTGGCTTTTTCAT
TTAAAGAGTGCTCTTTTTGC
>Gypsy-101_Dmon#LTR/Gypsy
TGTAGTGCGTATATGCCCTTACAGAATACCCTGTACTTAAATATAAAGTATGCAGCACTT
TGTTGCATACAATAACAATAATATAGTAAACAAGCCCAGAGCCACTTTATGTATTGGCTC
GGTCTCATATTACGTAGCGAGGTTCACTAGCCTCACTAGCTGACCGTTTATGCTTACGCT
GCATATCCCACGCTCCGTCTGAGCGCATTCCGTGAGCAATATATATGCTCACTAATACAG
GCATATGCGAGCTACTCACTCTCCCTCTCTTTGTAGCTGTTAACCAATAACAGCATAAGT
ATATACATGTATCCATAGGCTAAGAGCATTATATTGACTCAGAATAAAATCATTCTTATG
AACAATGCAAAACAGCACTGACGTGCCTTTATCTATCAATTCAAAACAATTATAAGTGGA
ACATATTACAATACTATACAAGTGGAAGATATCAACATTACATGGTGACCGTGACATGGT
CACGATTCCCAGCCTGGAGGCTGTAGAATAAAAAGACAAGAGGATAAATAAATCCCTGCC
TGGAGGCAGTAGAACAAAAAGAAGAGGATAAATAAATCTCTGCCTGGCAGATGCCGAGGA
TCGTGGACCGGAAAACTACAAATTACTGAGTGAGTAGAGTGCGCCAATGGGAAAACACAG
GGGTGGTCAGAAAACTAAAATAAATAAAAGAATAGCCCACATTAAGTGGCCCAAAAGTTA
CAGGCAGAATTAGATTTCTTAAAATCTAGCCTGATAAAAAAGAATCTCATTGACGCAACT
CACCACTCCATTAGTAATATATGTAAGAAACAAGTAATAATACCACCACCACCGTCTCAG
ATCCCAAAGATGAAACAATCTTGTCCAGCAGACTGCGAGGGACCACTCTACAGCGTCCAT
TGCAAGTATACTTGCCAACGGAAGAAGACCAGCACCAGCCCCGCTAGCCAGTAAAGCTGG
CAAACAACAACCTGTGCGAAGACCAGCACCGGTACCGCCAGCGCAACAAGCTGTGCCATA
GAGATAAGTGCGGGAGCACTCCCCCACCTGCGCCAACGACGCCCAGCTGATGCAGCGGAC
GAGAAGCAGATGCAGCAAATATTAAATTATTAATTTAAATTATATATATAAAATTGTTGT
AAAATTGAGCAGAATCTTTTCTGCCCGATTAAAAGCATAGCCCGTAAAGCTATGCGAAAC
GATAGGTAGGATTCTGTAAAAACATGATCACCCTACGTACACATATATACGCAGTAATAG
ATTATAAAATAGATATATACAATTTGTAAAATTGAGCAGAATCATTTCTGCCCGATTAGA
AGCATAGCCCGTAAAGCTATGCGAACCGATAGGATAGGTAGGATAGGAAAAAAAAAAAAT
TAATTATCCCAAAATGAATTATCCCCTTAATAAAATAAGTAAATACCAATAAACTTATAT
ATATATATAAAAAAAAAAAAGAGAAAAAAATGTTAATACATATATTTGGTATTGTATGGC
CACTCCAAGAATTGAGAAGGAAAATTTTTTTAATACAAAAAAAAAATAAGAATAATTCTT
GTGAATGTTTCAAAACAGTATAAGTAAAACAGACACTGTAGAAATGGGTTTAATAGACAC
TAAGACAGTGGACTCCACTGCTAATGTTATAAATAAAGTCGAGGTCGAGACTCCAGATCA
AAAGCTGATTGTAATATTGTTAATAATCATAGTAATTATAATGTGCATAAATATGTTTTA
TAAAATTTACAAACTGCACAACAAATGTTTAAAAAAGAAATACTTAAGCAGAGCTAATGA
TCTGGACAAAATATAACAATGTACTAAAGGTACAAAATGTAAAAATACATTACTACAAAG
CGAAGAAAATGTAAAAATGATACAATAAGATAAGAACAGAATAAATAACACAATAAAATA
AAACTCAAAACAATATATATATAAATTAACAAAAGAAATAGAAATTTTCGATAATGGACA
CAATAGAAGCAATAAGACAGGTCCATGTTAGAGATCCCTGTTTTAAGGGAAGAATTCTAC
AATTGGTCTCAACGACCCCAGTAAGCATATATGAATTAGAAACTTTATATATGGAAACAT
TTCACTTAGATTTCTCACCGTTAATACATTGCACAAAAACACAAAAAGGCATAGTATTGA
CAACACTTCCGGGTATACAAGTCAGGTCAATCATTAAAGAGCACCCAATATTAGGCAGAA
CTTTAGATTTTGTAGTATTCAAAAAAAAAACACCCTATAATTAGAACACCCCATTAAGCG
ACCTGCCGACATTATTATTGTGCGTTAGCACATATAAATTAAAAATGTCTATAAATGGAA
TGGACACAAATCGTTACCACTCTTAAGCAACAACGTGAGGAGTTTAACAAATCTTTCAAG
TGCCCTAACAAAAGCGCACCAGTCTCAAACAATACCAAGTCAAAACACGTTAAAATTCTT
GTAGATTCCTACAATACCAGCCGTCAACTTATATGTGACAATGCAACAAAACTAACAGAT
TTGCATTTAACACAGACAATTGATGCTTTAAGCAGTTTGAGAGAAAACATTAGACGAATT
TCGGAAAGGCATAATATAACAATATTCCTTCCAAATTCTCTAAACACTTCAGCGTCATTC
GACGAGAAACTGTTTTCACTGCCAGCTGATACTAAACCATCAGATTCTAAAGTAAATACA
CAACCAATTTACAGCACAATGGCCCAAACAGCTATAAGTTTTCTCAAACTAGCCTCATCG
CTCTTACCAGAGTTTGATGGAAAGGCAGAAAACTTACAAAGCTTCAAAGATGCTTTGAGT
CTTATAGACTCACTAAAAGAAGATCATGAGGCAACAGCTGTCAGTCTTATTAAGACAAAA
CTTAAAGGCCATGCAAGTAACTTGATAAGCAATGAGCAAACTATTGCTCAATTCATTGCA
AAATTATCAAGCACGGTAAAAGGCGAATCAGTCGAAGTATTGTCAGCCAAACTACTCAAC
TTGCAACAAAAGAACAAAACTGCCAACCAGTACACCCAAGAGGTTGAGCAGTTAACAAAA
GCTTTAGAAGGAGCTTATATAAACGATGGTTTAACACCAGAATTGGCTAATAAATATAGC
ACAATCCAAGCTGTAAAGGCAATGACCAAGAACTGCTCTATAGATAAGGTAAAACTTATC
ATGCAGGCAGGCACATTCAGTAACATGAATGATGCTGTCTCAAAATTCGTAAATAGTTGC
ACAGAAGCAACTGGGCAGTCTAACAGTATCTTATTCTGCCAGAATTACTCTCAGCGCGGC
GGAAACCGCGGTCGAGGTAACTACAGAGGAAGGGCAACCGACTCATATGGTAACAACTCC
TACGGCCGTGGCTACTACCGCGGCGGTAATAACAACCGCGGTGGTAATAATAATAATAAC
AGAGGCCGTGGAGGATCTAGAGGTTATAATCATAATAAAAATAACAACAGAAACAATGTT
AGGGTAGCCCAAAATAATTTGGGAAACCAACAACCCCCTTTAGATACACAGAATTAATAA
AAGTTCATTCGATAAACTTCAATCTCAATATTTTTGTCTCTTTTTATAATGTAGAATCAG
GAAAGAAACTGGTATTTTTAATAGATACAGGTGCAGATATCTCAATTTTAAAAGAAGATT
CTGATGTCTTCAAAGACATCCAATTGAATAACACTATAGACATTCAAGGTATAGGTCAAG
GAATCATAAAATCCCCAGGATCCGAAGATAAGAAATGGCGATTAGTAATTGACTATCGTC
AGATTAATAAAAAACTGTTGTCCGAAAAATTTCCACTACCCAGAATTGATGATATTTTGG
ATCAATTAGGTAGAGCAAAATATTTTTCATACCTTGACTTAATGTCAGGCTTTCACCAAA
TTGAACTTGAAGAAAATTCAAGATAAAGGAATCTTGCAGGACGACAAAAAAATACGACGT
CATTAAAAATTATCCAGTCCCACACGATGCGGACAGCGCTCGAAGATTCGTTGCCTTCTG
CAATTATTACAGACGTTTTATAAAAAATGTTGCCGACTATTCTCGTCACATAACAAGATT
ATGTAACAAAGATGTTAAGTTCGAATGGACAGCCGACTGCCAGCATGCCTTCGAACATCT
CAAATCGGCACTAATAGATTTCAGCAAAGAATTTTGCATAATAACTGATGCAAGTAAGCA
AGCTTGTGGAGCGGTTTTAACTAAAAACCATAATGGGCTCCAACTCCCAATTGCTTATGC
ATCACGTTCATTTACTAAGGGAGAAAGTAATAAAAGTACAACAGAACAAGAATAAGCAGC
AATACACTGGCCAACTACACATTTTCGACCATATATTTATGGCAAACATTTTACAGTCCG
AACAGATCACAGACCATTAAGATATTTTCAATGGTCAATCCTAGTTCAAAGTTAACACGT
ATGCGGCTCGAATTAGAAGAATACGATTTCACAGTAGAGTATCTAAAGGGTAAAGATAAC
TATGTAGCTGATGCGTTATCAAGAATAACCATCAAAGAACTCAAAGACTTACAACTTAAA
GTCCTGAAAGTCACTACCAGGCACCAAAGTAAACAGAAAAAATCCTGCGCAGGAAAAGAT
CAAGTAGATTTGCCTATGCAAACTCTTGACAACGCTTCTTAGCCCAACTTATATGAAGTC
ATTTGTAAAGACGAAGTACGAAAAGTAGTGGCCTTGCTTATATAAAATAATATATGTTTC
TTCAAACATGGAAGAAAAATTATAGCAAGTATTGATGTTAGCGATCTGTACACCAATGGA
ACATTTGACTTAGGTCAGTTTTTCCAAAGGCTTGAAAAAGAAGCCGTTATACATGAAATC
AGCCAACTCAAACTGGCACCGAGCGAAAAGATATTTGAATTAATTTCAATTGAATCTTTC
AAAAATATGGGCAACAAAACATTAAAATCATTACGAGTAGCGCTACTCAAGCCGGTGACC
ACAATAAAAAATGAAAAAGATCAAGAAGCGATACTGTTTACATATCATGACGATCCAACA
CAAGGAGGTCATACTGGCATTTCAAAAACGCTAACTAAAATAAAAAGACACTACTACTGG
AAAAATATGACACGTCATATAACCAAGTACATACGTAGATGTCCTAAATGCCAAAAGTCG
AAAACAACGACACACACAAAAACACCTCTGACCATTACAGAAACGCCGATAAATGCGTTC
GACAGAGTGATAGTGGACACTATAGGTCCACTACCAAAATCCGAAAATGGAAACGAATAT
GCAATTACAATGATATGCGATTTAGCAAAATATCTTGTAGCTATTCCAGTACCAAACAAA
TCCGCTAATACAGTTGCAAAAGCAATATTTGAATCTTTTATACTGAAGTTTGGTCCGATG
AAGACGTTCATTTCGGACATGGGAACTGAATATAAAAATTCTATTATTAATGACCTATGC
AAATATTTAAAGGTACACAATTTAACGTCTACAGCACACCACCACCAGACAGTTGGAACA
ATAGAAAGAAGTCATAGAACTTTCAACGAGTACATACGTTCTTATATATCAGTTGATAAG
ACTGATTGGGATGTATGGCTCCAATACTTTGTTTACTGTTTCAACACGATCCCCTCTATG
GCACATAACTACTGTCCATATGAGTTAGTTTTCAGCAAACAAAGTAATTTGCCATCTTAT
TTTAATTCAGTAAGTAATATAAGTCCATTATATAATACAGAAGACTATGCTAAAGAAAGT
AAATATAGATTAGAAGTAGCATATAAAAGAGCAAGAGTAATGATTGAAGAAAATAAAAGA
AAGAATAAACATTTATACGATTCAAAACTAAATGACATTGGCATATCAATAGGAGATAAG
GTCTTTCTAAGAAACGAAACAGGCTATAAGCTAGATTTTAATTATATTGGACCATATAAG
GTCACTGGTATAGAGGATAGAGATAATATAGTAATATCAGATACTAAAAATAAAAAACAA
AAAGTACATAAGGATAGGTTAAAAATTTTTAATACATAATCAATTTTGTAGTATGGCCAT
ACAAACACAAAAAAAAAGAAAAATTTCTATACACAAAAAAAATTATTTATATATATAACC
ATATAAATAAAACATTCATTACTTTCAAAAATGTTCCTTTATTCAAATATCAAAAAATAC
ATGACGGCCTGATCAACCAAATGAAAAATAATTTTTTTACAAATAAACGAATTATTACAA
AAAAATGTATCTTTGAACAAAATTTTTATACCTTTAATACTTTTGTACTTTTATATTCCA
ACATTTTTAAATTTCTTGTTATATCCAAAAATTTAAATTTTTATTAAAAACAAAAAAAAA
AAATAAAAGAAAACCTCAATAATTAAGTTCATTTAATAACTACACATTCATAATGTTACG
TTATTTCTCTAAAAGGGGAGGTGTAGTGCGTATATGCCCTTACAGAATACCCTGTACTTA
AATATAAAGTATGCAGCACTTTGTTGCATACAATAGCAATAATATAGTAAACAAGCCCAG
AGCCACTTTATGTATTGGCTCGGTCTCATATTACGTAGCGCGGTTCACTAGCCTCACTAG
CTGACCGTTTATGCTTACGCTGCATATCCCACGCTCCGTCTGAGCGCATTCCGTGAGCAA
TATATATGCTCACTAATGCAGGCATATGCGAGCTACTCAGTCTCCCTCTCTTTGTAGCTG
TTAACCAATAGTAGCATAAGTATATACATGTATCCATAGGCTAAGAGCATTATATTGACT
CAGAATAAAAACATTCTTATGAACAATGCAAAACAGCACTGACGTGCCTTTATCTATCAA
TTCAAAACAATTATAAGTGGAACATATTACAATACTATACAAGTGGAAGATATCAACATT
ACA
>Gypsy-102_Dmon#LTR/Gypsy
TAAGTTAGAATTTAACCGCCGGCCACCGCAGCAACCCTGCGTTGCCGATCGGTTGCTCAA
CCCCGTCTTCGAGAGCAAAACTTCAATTCGGCGGTGAAGAGCGAAAGCTCCGAGGCAAAG
TTGCGAAAGCTCGTGGCCGAGGCAAGCGCACGGCTCGCCTGCGAGCGTGCCGGCACTTTG
TGATCGAGCGTCAGGGTGAGTACACGCGTATCAAGGTAGAGAAAGAAAAACGAGACTTAG
AGTGTGCTGTGTGTCTGACTCGAGGCTTAGGCCGCCGACCGCGTGAGCAATCCCGGCCGT
GTATGTATGAATCGAGGCTTAGCCCGCCGTCCGCGTGAGTAATCTCGGCCGTGTATGTGT
GGTTCGGGACCTAGGAGGCGATTAGGGGCGCGGCATAGTTGTGGATTAAAGCCCCGCAAG
TATGTCCAAATAAGTGTTTTCGAAAAATAAGGGACATATGAGATGATGAGGTGTATAAAG
GGTTTTTTAGTCGGGCATACCCTAAAGTTTATGTACCCTAGCAGAGGAAAAGGGAAAAAA
ATAGTACATCATAAGGGCAAGATATAAATCTAGGGTATTAGGTAGTCGGACACACCCTAA
CAAAGGTATTTTCATAGCCTGTGTTAGGCAATAAAATGAACACCTGTATGATTTAGGCAA
CCAGAAATGTGTGCAAAATCGAGCACACAAAGCCGAGAACAGAAAGATAACGGTCGTTCG
AAAAGTACAGCGCGCGCGCGCCAGACGGGCGACGTCGAGACCACGCTTGCACACATGTGC
ACAAACGCGCGCGCAGTCGACATCAGCGTCGAAGAGCCGTTAAGGCGACAGCGGCTGTAC
AGTGGGACGTATTCAACTCACGCGCGTTAAAAAGTTGAATTCGTAAGTACAGTTGGCGAA
AGCAATGAGAACGGGTGCGTTTAATAATAAATAAAACGAACTGAACAATAAGAACAGACA
ATCACAAAACAAGTTAAATGGACGAGGATTAAATGTTAAAAGAACATCATGTGAATTATT
TTGTTATGTTATTTTTTGTGGAGTGACCGTAAAAAACAAAAATAAAAATAATAATAGGAA
AAGAAATATAATAAGAAACAAAGGCAAAGACAAAAGTGAAGGATGGTTACAATTTAAAAG
AACATTAAGTGCGTTTCGTTTATTATTATTTTTTTGGGTTTCTTTTTTAAGTTTTGTTAA
ATAGACGGAAAAGAAAATAAAAAAAAAAACTACGACAAAGAAATAATAAAATAAATAAAT
TTAAAGAAGAATATGCCTATATATATGGTAATAAATAAATAATCATGCGGAAAGACTAAG
ATAAAAGTATGATAAATAAACCTACGGAACGAGAATTGCCCACCCACCAACACGAAATCG
AGCTAGAGTCCACAAAAGAGAGAAGTCGAAGCGGGCACCTAGATTGAGTGATAAGAAATC
AAAATGGATTCGGGTGAGTTCCAAAATCCGGGGGTAGGCGTGCGCTGGATCCACCAGCGG
CGCAAGGTGGAACTGGTAGCGATCGCCCATGAGTTCGGGCTGGAAAAGGAAGGGGAGGCT
CATGACTTCAGGAGAGATGAAGCCCGCCGAACAGCACTGATCGACGTAGAGGTCAGGCGG
ACCCCTGCCGAGCCGGGTAGTGTTCCCTACAATCCCAGGCCATATTCCCAGTCAAAGGTT
AGGTCCTTCGCGAACGTGCCGGAAAAAGTCCGGAAGTCGGGTATGAGATACGCTGGCCAC
TCCGACGTCCTTGGGTTCCTAGGGACCTAGAGGAACGCGCCATTACGTATGGTATGGATC
GGGCAATGAGTGAGGTGTTCTGCGACAGGGCCGCTCGTTTGTTCTTGAGTAGTGGACTAA
GTGTTTAGAAGGGGTTTCTTGGAGTTCTTCCTGCCGCCGCGTTATTTCGAAAAACTTGAG
GACGAAATCCGGTCCCGCAGGCAACGCGTGGGGGGAGGAGTACTTAATAGAGTTGAGTGC
TTTGATGCGTCATGCCAGATATGAGCCGGCTCAAGAGTTCCACCGGATATACGAGAACGC
AAGACGGGGGGACACCTTAACCCATTCCGGTATACTCCCATCGGACCCAGAGCGACCGGT
GTGGATAAACGGGTCTCCGCCCCGCCAGCAACGGCCCCTAAATAAGTATGTCGTAGGTGC
GCACAGGAGGGGCACTTTGCCAGGGAATGTCCCAACGCACCCGACTTGTTCTGTGGGGTA
TGTGGGAACCAGGGCAGGAGTAGCCAAGATTGTTTTCGCCGCACGGAGGCGGGAAACGGG
CAACGGCGTCGCCCAGGACAGGATCGGCGCCGATACAAACGGACACGACACCCACTGAAC
GTGGAAGGTGGCCGGATCGTCGCTACGGTGGAGATCGGCGGGCGAACGATGCCTGCTACC
ATCGATACCGGAGCCAATAGCAGCTTCATGAGTGAAGATTGCGCACACAAGTGGGTGATT
CGGGGAAGAGCAGAGGACGTGCAGGCGCTCATTCGTCTGGTATTGAGGTCAGAGGTCGGA
CTAGCGGCGAAGGTTATCAGTATGTAGATGCTCATCATGCCCTCGATGCTAGACCACGTC
AGCCAAGGGATGAATTTCTTGGGTGCAATGGGCACTACAATACGCTGCGACAAGGCAGAG
CTGGTCCTTGAAACGGTGACGGCGCCGGTCGCGGGGCCTGAGGCAAGAGAAGAGCCAAAC
GAAGGTCTCACGCCTCGGGAAGCAGGAGTGCCTGCTTGACAACCAACGGAAAAGGATACG
AGCGAGGAGCCGAATGAAGGCCGCCTAGGTCATGAAAAGGGAGCACCTATTCGGCAGCAG
AGTAAAGAAAAGCCGAAAGAAGGCCTCACGCGTCAGGGACCGAAGGAAAATGTAAAGAAG
AAGGAAGTGAGGGAGGGGCCTCACTGGGGATTGGACCGAGAGCTTGACGAGCCCAACAGG
TGGCGCGTAGAGCTGCAGAGGCTGGTCATGGAGGCGGTACGGTGGAAAAGTGCCAGCGGA
CGGAGGGATTAGGAACAACGGCTAAGATCCACATGGACGCAGGGGATCAGGAGCAGTCGC
CAGAGCGGAGCAATCATGGAGCTCCATCTGGAGTCGGAACGCTGCATGGAAGAGGCGAGA
CACAGGGTGAACCCAGTGCAGAGGGGGCAGAGTGGCCGGCAGATCTGGATCCAGAACTAA
GGGAGTTCCTGGAGTTGGAACTGGCACTGCAAGGGTCTGCAAGGGGTCTCACACATCGCG
AAGCACAGGATCCTACTGAAGGATGACAAGCCGCTGAAGCAAAGGTATTATCCGAAGAAT
CCAGCCATGCAGAGGGTGATTGACGAACAGGTGGATGAACTGATCCAAGCAGGTGCCATC
GAGCCGTCGCGTAGTCAGCACAGTGCCCCAATCGCCTTAGTCAGGAAGAAGACTGGCGAG
TGGCGCATGTACATCGACTACCGGCAACTCAATGCTCATTTCCATTCCGGATGATTTGCC
TGTTCCCCGGACTAATTACATCCTTGAGCGGTTGCGCCACGCCCGATGCATATCAACTCT
AGATTTGAAGCACAGGTACTGGCAGATACCGATGGCAGCCGATAGTAGGGAATGCACGGC
ATTCACAGTCCCAGAAAGAGGTCTTTTCCAATGGCGGGTGATGCCACTTGGTTTACATTC
AGCGTGTTCGACCTTTCAGTACGTCTTGGACACGGTAATTGGGCCGGAAATGGAGCTTCA
TGCGTTCGGCTACCTTTACGATATCGTGGTAATAGGGGCAACGCAAGATCAGCATGTAGA
GAATTTGAGGGAGGTATTCCGCCGGTTAACAGCGGCCAATCTCAGGCTGAATAGAAAGAA
ATGCTGATTCTTCCGGGAGAGGTTTGTCCACCTGGGGCATATTATATGTAGAGAAGAGAT
ACGTACCGATCCGGAGAAGGTGTAAGGAGTTGCGACAGTGTCAGGAACAGGCATTTCGTT
CCCAACTTCGCGACTCAGGTACAGCCGCTAACGGCGCTCTTAAAGAAGGTGCGGAAATGG
GCTTGGGATGAAGCATCCTATCAAGGCATCCTGTAAAGAGCTGGCAGCAAGCAGTGGTGG
CCGAGGCCCCCTGCAATTGGGTCGCGAGTATGCATGCCAGGATCGCCGAAGAGCCAGCCA
AGACCCGGACTACACAGAAGAAAATAGACAGTTATATAGGCATTTGGGCCACCGGACGGA
CGACGAGGACTTCATCCCCTGGAAGCTATGCGTGGCCAGTGGTCACCGGCAGAGGGTATT
GCGGGAATAGCACGATGCTCCCACGGCCGGGCATCAAGGCGTGAGGAAAACGGTATCATG
GTTCCGCGATGCCGCCAAGTACGTGAAGTGCTGCCAAATTTGCCAGAAGTTCAAAAGCGA
GAAATTAAAACCGGCTGGTCGCATGCTGACGAAACAGGTAGCAGAGCCAATAGCGGTACT
CTGCGCGGATCTCGTCGGGCCCCTTCCACGATCGAGACATGGCAACACAATACTTCTGGT
TTTCCATGATGCTTTCTCGACGTGGGTGGAACTGGTCACTCTCAGGAGGGCCACGGCGGC
GCACTTGCAGACAGCGTTCTGAGGGAGGATTTTGAGTAAGTAAGGGGTGCCTAAGAAGTT
CATGTGCGACAACGGGGTGTAGTTTACAAGCCGTAGTTTCAAGGCTTTTCTGGAGTCCCT
GGGTGTAGAGGTCTAGCATACCGCCCCGAACTGCTCTCAAGAGATTCCCACCAAGAGGAC
TAATAGGACCGTGAAGACCACGATAGCGCAGTTTATCGAGGGCCGGAGATATCGCTGGCG
GTAATGACCCAAGTCACGGCAGGGAGCTATTGGTACTATAATTTAATAGTTTTTTATAGT
TTGTAAGCATAGTAGAGGCAAGGAGCCGTTAATGCAATAGTTGATTTTGTTAGTTGTAAG
CAGTTTCAAAATAAGAGCATAGTTAAGTAAGAGGCAAGGAGCCGTTAATGTAATAGTTGA
TTTTGTTAGTTGTAAGCAGTATTAGAATAAGAGCTTTACTAATTAAAGGCAAGGAGCCGT
TAAGCTAATAGCACTAGCTATACAATGCATAGATATGTCAAACACCAGAATAATCGGATC
ACGATGAATCGCAACGACAGAGCTCCATGGGTGCCCGCGACCATTTCATTGTGCCCAGAT
AAAATAAGACTGCTAAGAGTGGCAGCCGAACGCCGGCTTCGAAAGCCGAACGTTCAGTAT
GAAGCCGCATCTCGATCAGCGCACAACGTCGCTGCGGCTAATGCCTTTTCATAATATATG
AACATATGTTAGTTTCAAATCCTTACAGCCCAAATACATATGTGTGTATGCATGTGCAGA
GTATGCCTCGCTCCCACTCAATGCTTTGCGCAGTTGTGTGCATCTCTTTCTCACTGCATA
GCTTCTCAAAAAACCCCGAGATCTACAAACATACATATATTTGTGTTGTGTGGATGTGCG
CAGAAATAGATCACGGCGTTTGTCCTCGAGCCAGAGATATTTTCTTCAATTATGTGCCTT
TTGTGCCTGTGGTAGCAGAAGGCACACACATTCAATAAAACATTTTTAAAGCAAAAATTG
AACATTTTCAATATTTGGTCTTTTCTTAGCATTTTTCGACAAGCCAACGAAGAATTACCC
TTGCAGAAATGTGACTTAGTATTTTTTTTGATTTTAAGCAAAACAGTAAACAAAAATATT
AGAATATATAATACTAGCGGGTATAACCCGGCCTTGCCCGTGGAACGTATGTTAAAAATC
AACGTTCCCAAAAAGCTTTGAAAATGATTTTGAAACTTATCGGACCGTAAAATTTACCAC
GTAATCATTATATTCTTATGTAGAGCTTTGAAAATAAGTTTGAAGCAAATCGGACACAAC
TTGAAACTTCGCACAAAAAATCTTTGAGTCGCATTCCACCCGAAAAAGTTTGGATTCTGC
GAAAAGTGTGAAACACGTCTCAAATGATTTTTCTTATAGATCTTTGGAAACGAATTTGAG
CGCGAAACGTCACCCACCAAATCTTTGACCTCCATTTCCACCAAGGAGGAATGGATTTTC
CTAAAAGTGTGATACACCCCTCAAATGAATTTGAACAAAGATCTTTGAAAATAAGTTTGA
GGCCGATCCGATGGTAAACAAAAAAGTTACATACAAACGTTTTTCGCAATTTTTCCACAC
TTGCGGGTGGAATTTCCCGAAACCCCGTCTTACCGTGCGTCTACATCACATAAGGTAGCT
ACAGTGAAAATTTCAGCTTCCTAGCTCTTACGGTTTGGGCTGTGCGTTGATCACCAATCA
GTCAGGACAAACAGTTTTATATATAGAGATCAATATTTCATTTGGGTCATTTAAGTTTTT
ATTAAATATAAATAAATCAGATTTTTCTCATTATGCCGGACTGGACGAAGAAATATATGA
TAGAGCATTTGAAAGTGTGTACCACAGACACAAAGGGCACACAATTGAAGAAAAAATCTC
CGGCTCGCGACAAACCCCGCGATCTACTTGTGCGCAAATCCACACAACACATACATATGT
ATGTTTGTAGATCTCGGGGTTTTTGAGAAGCTATGCAGGGAGAAGGAGATGAACACAAGG
GCGCAAATCAATAAGTGAGAGCGAGGCACCCATGGAGCTCAGTCGTTGCGATTTATCGTG
ATCCAATTATTCTGGTGACATATCTATGCATTGTATAGTTAGTTCTAATAGATTAGAATT
AGTTCGTTAGAATGAGCGTATAGTGAGGGAAAGGGAAAGTTTGAATTTAACCGCTAGCCG
CCGCAGCAACCCTGCGTTGCCGATCGGTTGCTCAACCCCGTCTTCGAGAGCGCAAATTCA
ATTCGGCGGTGAAGAGGGAAAGCCCCGAGGCAAAGCTGCGAAAGCTCGCCGCGA
>Gypsy-103_Dmon#LTR/Gypsy
CCAACCAATGTAAGGGTATGTGAGATCAAATAAACAATAACCCATTTAGCGACACTTTGT
TGCTAAACATATCGCAAACCAAAGTGCATTCGAAATATGATCGTCCACTCATAAGGGGCG
TGACCATATCGCAGAATATGCAACGTCTGCATATTCTGCCGAATACCATTTCTTTGTTTT
ACGATATATACATATATGCTCACTGTATATGCTTTAACTGTATGCATATACATATACATG
CTCCCGCTCTGCCGCTGTACTCAGCGACTGAGACTTATATACAAAACTCTAATGTTAGAC
TTAAGAACAAACATAAAATATCATCAACGTCTTAGGACGTATGCCAATAAATTATCAATA
AAAGTAAAACTGTTTAATTAATTTTGCATGGCGACCGTGACAGTGGTTTGCCGTTTGTGT
TACAAAAAAAAAATGAAAAAAAAAAAAAATTAAAATAAATTAATAATAATGCATAATGAA
TTGCGTCAAACAAAGATTGATTAGTTTTACACTTTCAATGACGCCAATGAAATGATCGAA
AATTGCAATATACATTGTGAAACATGTCGAAAGTGACAATCAATAACATCAACAACTAAC
AAAATCTGAATCAACGACAACAACTGAGAAAGCAAATTTAACAACAACAACAGAAGCAAC
TTAACAGATGACACGAACGTGTAAACCAAAGACAGCCTGTGCGATGACCTGCACCGCCTG
AGCCCATAGGCCCCGGACAGCAGCAGCAGATACCAAACGTGTGAGAGGCAGTCCGCCCTT
TGCACCAACGCGGGAGGTAAATGAGCAACGTTGGACTGAAAGAGGCTGCTCCTGTTGAGC
AAAGGGATGCACCCAGCCTGCAAGAGGCTTTAGAGGTGTACCCCAACGATGGACCACGCC
CACTCACAATAGCTGAGTACCGGGCACGACAACAGAAGAAGGAAAAGAAGAAGATCTTAT
CAAGACAGCGACAACGCCCCAGGAGAGAAATGAACAAATAAAGAATCTCGAAATCATTGA
TAAACAACTTCGTACTCTTGCGAAGCAACGCAATAAGGGCTGCAAACCTGCCAATGCTTA
AATTGCCCTTAAATATAAACTCTAATTCAAGCCGATGCGCGAAAGCGCTACTTGAAAAAT
ACTAAAATCTGTTAGGTTTTTTACTAACACATACAGTTGGACTATTAATTGTATAAATAA
AAATTGTCAGCCAACCGTGTGCCCTAACTAACAAAACTTTTTTTTTCCTTTTCGTAAATC
AGATTAAAAATAACAGAAACTAAAAAATTAAAATAGATTTTTTTGAAGAAAAAAAAATTA
ATTTCTATTCAATAAAAAAAGAAGGCCATTGATAGATTTTCTTTAATTTACTTCCACTTG
CTCTCAGAGTTAGAAAATATAAATTTTGTTGAAAAATCATAAACTTTTCCAATATGGGTT
GGCTTGGCAGTGACGACAGTCAAACAAAAGACAATACGGCCAACGTGGTCAATAATGTCA
AAATCGTAGATCACACTGAAGATATACAATCTTTGTGGATCTTACTGCTCAATTTAACAA
TCGTATCAGTTTGTCAATTTTTGTTGACCATTTACATAAAACACAATAAAATAATTAAAA
AACGTTATACGGGCAGAGTCATCAACCTAAACGGAATATAAAAACTTATAATTCTTTACA
TTAATAGAGTTGAAAACACCAAAAAATGATAAAGATCATTAAAGATATATGTATAAAAGA
CCCGAATTTTTGAATAAACGCGTTAACTATTTTACAAAAACATCGCGAATTCATTAGCAT
ATACCAATTCGAAATCACATGAGCACATTCGGCCAGACCACTAGCCTATTAATTCAATGC
TCACAAATTAAAAAGGAAAAAGTACTTAGTACATTGCTATATGTACAAGTACAAAATTAT
AAATCAAGACCACTCGATACTAGGGCCGGCAATAATATTTCTGGTGCGACTGCATCGTTA
AGCATTCCTAAAATATTATGGAATGGAATACATTAGCGAAAACCATTAATGACTCCAAAG
ATCAATTTGATAAGTCATACAAATGCGTTAATAAAGACACCAATTAATGGCGAAACACTA
ATATACCATGTTCAGATACTGGTAAAACAATATAATAACATAGTACAGGCAGTAAATGAA
CTTCAAGATAAGCTCACACAAGAGCATTTCAAACAGTGTCTCAAATTTATACAACCCTTA
AATACAAGATTGAAAGCTATCGGTATTAGACAGAACATTGAAATAAATGTTCCAGAAGAT
CTAACTCTATTGGCTGATTTTAAAGAAACGATCGAGGAAGCCGACAAAATGGTACAACAA
GTAGCCTTGGATAGGGAATATGTGAAACAAGTTTCATCATCTATCCCTTAATTTGACGGT
AAAAAACTGTCACTCAATCGGTTCCTAACAGCTCTACGCACAGTTGAGAGAACTAAAGGC
AACCAAGAAGATTTGCCAGTTGAAGTTATCAAATCGAAGATAACTGGCCCAATCTTGTAC
AAGGTACAAGATAAAACTACAATCTCTGCCATAATAACTAAACTAAAGGGTAACGTAAAA
GGTGAATCACCTGACGTATTTAAAGCGAAACTGTTTAACATTAAACAAAAAGGTAAAACA
GCATCACAATATACCGTTGAAATCGACAACTTGCGAAAGCAACTCGAAACAGTATATATT
CATGATGGCTTAGACCCTGACAATCCAAAAAAATTCTCTACAGAAGAATCAATTTCTGCT
ATGATTAAAAACTGCGAGCATGATAAACTCCGTATTATCTTGGAAGCAGGAAACTTCGTC
ACTTTCAATGACGTCATGGGTAAATATATCCATTGCAGCACTGAAAAGACCGGAAATGCC
AGTACTGTGTTGTATTATAGAGGCAGAGGTAGAGGTAATAATCACCATTACACCCAAAGA
GGTAGACCAAATGGTCGTGGTAATTATAACCCAAATTACCAAAATTATAACACCAACAAC
AGAGGACTTTATAGAGGTAATGCCCTCGGTCATAACCGAGGAAGGAATAATTCCAACCGA
GGCAACAACCACAATAATGGCAATAATCAAGGTAATAACAATGTTCGAGTTACTCAGGCT
AACTCGGAAAACCAGCAAGCCCCTTAAAATATTCACAAAGAAATACAAAAGTACACACAG
TAAATCTAAACCTCAGTATTTTTATTAAAATAAATATTGGAAAAACAGGCAAAGCATTTA
CGCTATTGCTAGATACTGGTGCAGACATATCTCTATTAAAAGAAGATGTTGATATATTTG
AAAATATAAATTCAAACATATCAACCCAAATATCTGGAATTGGTGAAGGTTCAGTAGTTT
CTAAAGGTTTAGTATTCGTAGAATTATCTACAGGAAAATATGTCGTTCCACACGAATTTC
ATATAGTCGGACAAGATTTTCCAATACTTAGCGATGGCATTATTGGTATGGATTTCTTTA
AAAAATATAATTGCCAATTAGATTTCACACAAACATGTGATTCTCTAATACTTCGGCCAA
ATAATTTAAATCATCCAATAAAACTACCAATAATTCACACTTGTGATAATAATGCCACAA
TACTTCCAGCTCGTTCTGAAGTAGTCCCTCAAATCAATATTGTTTCGCCAGAAAACAATA
TTTTCATTCCGAATCAAGAAATCGAAAGAGGAATATTCATTGGAATACTATTTCCAATAA
TCTACAAACATTTGTCCAAATTTTAAATACAACAAATTCAATAAAAATAGTAAATCTTAA
CGACATTAAAATAGAAAAGCTAAGTGACTATTAAACAGTCCAAGAAATTAGCAAAGATCG
CCAGGAAATAGTGATGAAAAAATTACAAAAGAACTTTCCCCAATTATTTAAGAGACAACT
AAAAGATCTCTGCACCAAGTATACTGACATATTCGGACTTGAAACCGAACCAATAACAAC
TAACAATTTTAATAAACAAGAATTGAGACTTAAAGATACTGAGCCAGTGTACATAAAAAA
TTACAGAATTCCTCATACTCATAAAGAAGAAGTAAATAAACAAGTCAAAAAACTCATCTT
GGATAAAATTGTAGAACCCTCTGTATCGGAGTATAACAGCCCAATACTTCTCGTTCCTAA
AAAGGGATTACCGGGATCCGATACCAAGAGATGGCGATTAGTTATAGACTATCGTCAAAT
AAATAAAAAACTACTCTCAGACAAATTTCCGTTACCAAGAATAGATGATACTCTTGATCA
ATTAGGAAGAGCTAAATATTTTTCATGCTTGGACTTAATGTCCGGTTTCCACCAAATAGA
ACTAAAAGAACAATCTAGAAATATTACGTCTTTTTCAACGAGCAATGGCTCTTATCGTTT
CACACGATTACCATATGGATTAAAAATAGCGCAAAATTCTTTTCAAAGGATGATGACAAT
AGCATTTTCGGGATTAGACCCTTCACAAGCATTCTTGTATATGGATGACTTAATTGTCAT
CGGCTTTTCTGAAAATCACATGATCAAAAACTTAACAAATGTTTTTGACCTATGTAGGAA
ACACAACCTTAAACTACACCCAGAAAAATGCACATTCTTCTTGCATGAAGTGACTTTTCT
AGGTCACAAATGTACTGATCAAGGTATTTTGCCAGATGACAAAAAATATGATTTCATTGA
AAAATACCCAGTCCCTACGGACGCTGATAGCGCTAGAAGATTCGTTGCCTTCTGCAATTA
TGGAGATAAACAATTGCCCGTAGCATATGCTTCTCGTTCAGTTACAAAATGAATCCAAGT
TCCAAATTAACAAAAATGAGATTAGACTTAGAAGAGTATGACTTAACTGTAGAATATCTC
AAGGGCAAAGACAATTTCGTTGCTGATTCATTATCACGCATCACAATAAAATAATTAAAA
AACATATCAGCTAACGTACTAAAAGTCACTACAAGAAGTTCAAGTAGACAGAATAAATCC
TGCGCAGGGCCAAAATCCGGATTGCAAAGGCAACCGGACACTTCGATGCCCAATATATAT
AACGTCATGTAACGTCAATGTAGTGACCTTTCATTTAAATTTGGCCAAATGTTTCTTAAA
ACATGGAAAAAATATAATTGCAAGAATTGATCTTGTCGATCTCTATACCAATGGAGTCTT
TGATTTAGATCAATTTTTCCAAAGGCTTGAAAAAGAAGCCGGTATATATAGTATCAAACA
ACTCAAAATGGCACCGTGCGAAGAAATCTTTGAATACGTTTCAAAAGATTCCTTTAAAGA
AATGGGCAATAAGAAATTGAAAAACCTAAGAGTAGCGCTACTCCAGCCGGTGACCACAAT
AAAAAGTAATAAAGAAATCGAAGAAATACTGTCTACATTCCACGATAATCCAATTCAAGG
AGGGCATACGGAAACAACAAAAACTATTTCAAAAATAAAACGCTATTACTATTGGAAAAA
TATGACGAGTGATATCACGAATTATGTGAAAAAGTGCCCAAATTTCCAAAAATCAAAAGT
GTCAATGCACACTCAAACTCCTTTAACACTAACAGAGACACCAATTATGGCTTTTGATAG
AGTAGTAATAGACACGATCGGTCCACTACCAAAATCAGAGCAAGGTAATGAATACGCAGT
CACACTGATATGCTATTTAACAAAATACCTTGTAGCCATACCTGTGCCAAACAAAAGTGT
AAAAACTGTAGCTAAAGCTATTATTGAAAATTTTATTCTGAAATATGGTCCAATGAAGAC
GCTCATTACGGACATGGGAACAGAATATAAAAATTCAGTTATAGAAGATTTATGTAAATA
CCTTGATATCAAAAACATAACTTCAACAGCACACCAGCACCAGACTTTAGGGACAGTAGA
CCGAAGCCATAGAACATTCAACGAACTCATTCGTTCCTACATATCAGTTGATTAAACTGA
TTGGGATACTTGGCTACAATATTTTGTTTATTGTTTCAATACAACACCTTCCACAATGCA
CATATGAACTAATTTTTAGCTAAAACTCAAAAATTAACAAGAATGCCTTCTTAATAGTGT
TAATGAACACATTGAACCTTTATATAATGCAGAGGATTATGCTAAAGAATCAAAATATAG
ATTGGAATTAGCATATAAAAGAGCTAGAATAATGCTTGAACTAAACAAGCAAAAGAATAA
ACTTAAATACGATAGTAAAGTAGAGAATATAGAATTAAACATAGGAGATAACGTACTGTT
AAGAAATGAAACAGGGCATAAGTTAGATCCAGTATATATAGAACCATTAAAGGTCATAGA
AATAGAACCTAACGATAACATAATTATAAAAAATAATAAGAACACAAACCAAACAGTACA
CAAGGATAGGTTAAAATTGTTTAATGAGTAAAAACAAAAAAAAATCTGTTCTTCTTTTAA
TATTCATTTATTCATATTTTATATTCATTATATATTATTATATTAAACAAAAAAAAAAAA
ACTATTCAATTATAGTAACTTCAATTTTATTTTCAAAAAAAATAGTAACAAAAAAACATT
TTTTTTGAATTCATTATATTCATTAATTACTTATTTAGAATTAAATTTAATAAATTTTCC
CTCAAATAACTATAATCTTTAAATAACTACATATATATTACGTTATTTAAAAAAAAAAAG
GGAGGTGTAGCATGAGCAACATATATATAATACATACCCAACCAATGTAAGGGTATATGA
GATCAAATAAACAATAACCCATTTAGCGACACTTTGTTGCTAAACATATCGCAACCCAAA
GTGCATTCGAAATATGATCGTCCACTCATAAGTGGCGTGACCATAGCGCAGAATATGCAA
CGTCTGCATATTCTGCTGAATACCATTTGTTTGCCTTACGATATAAGTTA
>Gypsy-104_Dmon#LTR/Gypsy
CGAGTAACCTTCGCACATAAATATCATTATTAAGTAGCCTCACACGCGCTGTGCTGAATA
CTTTGTTTCAGCACTCTAGCTGCAATGGTCAGCGGCGGTAACCTGATACTTTTGTTATTG
TCGCAAGAGTCCCAATTATCGCCTATGATTATGCTGAGTCGGCTTGCCGACCATGACATT
GCGGCGTGATTCTTATGCCCGCTTTGGGCTTTAGACTTAAGAATTTTATATCCAATACTT
TAGTTCTGTTTAAGCATTCAAACTCTTCAGCAGAAGAATAAACATTGCTCCGGTTAAAGC
CGTAATATTTGTGTTTAATTGTTTTCGGCCATTGCCGCAATACTTTAAATCAACTTGCTG
GGTCACAAGACCAGCATAATTCTACAGTATCACCAAGTGCACTTAAGGTGCCAACGTGGG
ATACCAGAAGACATCATACCCTGCAACCAGACTACACTTCGTCGTGGGAGCAGCTCAACA
ACAATCAAGAAGCACACACATCGAACGAGCAACATTCGTCGTGGGAGTGACTCTTAGATT
AATTGGCGCCCAACATTAATAGAACCACACTTAAGTTAGAAGTTATATCCTAACAAAACA
TGTAAGTTCAAAAGTGACATCACAAATAGAAATTTAAAAAAAAAAAAAAAATAAAAAAAA
TAAAAAAAAACTTAATATATGAGCAACAAGTAGTTGCTGAATTTGAATAAAAATATTGAT
TTAATAAATTGTATTGAAGCAAGAGTGATTGCCGAGTTTAAATAAAATTATTATTATTAT
TATTAAAAAAGTGATTGATCAAAATTATTATTTAAATAAAATATTAATAAATCACCTAAA
ATTATACAAATACAAATACAAGTTGTGCCTTTTGCCGATTAAAATATAATCGGCTCCTAA
ATGAGAATTTGTGCAAGTGTGAAGTGTCAATAAAAGCTTTTATTAAAAGCTGATGAGTTG
GCACCGTCCGTATAGGGAAGTGAAAGTTGAATACGATAGTGACGACGGGTGGGATATTGA
ATCCGAAAACACTATTCACACACAGACACAAACAGTGACAGCCATGGATGTAAATCAGAT
CCAAGCCCTAATAGCAAGCGCCGTTAACCAAGCTATAGCTCAGCAAGAGGCAAATTTCAG
AGCGCCACTTAGTGCAGTGGAGGCTCGCGTAAATAATTTACAAATTGAGGCACCACAGGT
AGAAACATATCAAAGAATTTCCGTCGACATAGACGATAGAGGCGGATTATCACTGAACAT
TATAAAAACAATTCCCGATTTTGACGGCACCCAAGATGATTATGTAGGATGGCGTCAATC
AGCCATTCAGGCCATCTAATGGCACCAGCTTGCACTATCAAGCCGTTTCAGTCATACGAA
ACAAAATCAGGGGGTCTGCGAGAGCACTACTAGTTTCGCACAATACCGTCCTAAATTTCG
ATGCCATTATAGCCAGATGAAATTGCGCGTATGCAGACAGAACATCGCTGCGCATACTAC
GACAAGCACTAGAGATGGTTAGGCAAGGTGATTTAGACCTTATGGACTATTACGATCGGT
CGAACGAAATAGTAATGACACACGACAGAGAAGGCGCTGACTTATTGAACAGAGAAGTCA
GATCTGATGCATTACATGCATTCATTTCAGGCCTCAAAAAACCTTTAAGAGCGGTAGTAT
TTCCGGCACAGCCGAAAGACCTGCCATCCGCTTTAGCACTAGCTAGGGAGGCAGAAGCGA
GCATTGAGCGTAGCACCTTTTCCACTTCGTATGCAAAGGCCATCGAAAAAAGAGCACAAG
CAGCTGAAAGCAATAGGCAGCGTCCCAAACACAAACAAACAAAAAGCTACAGGGACGACC
GAAACCATGAAAAAAATCCCCAGTTTGTGAAGCGGCAGCATATCAATGCTAACCAAGCCC
AAAATAGGAGGACACATAGCAACGCACAACAAAGCCAGGACCAGCCTATGGACGTTGATC
CATCGCTGTCCAAGATCAGACAACCGACAAATTGGGGGAAACCACAAAGTAACACCCAAC
AGTCGGAAACACAAAAAAGACAAAACACGTCTGAGCGCATGACCGGCCAAAGACGACAAA
GATTAAATAATGTCAATCATGAAGCTGAGAATCAGGATTCTCAGAGCTCAAAAAGCAGGC
CTCGGCTGCCGAAGGTGTCATAAGCGATGACGACTCCGGTGGCGAAAACGACACGCTAAA
TTTTTTAGGGAACGCTCCCGGTTGCCGTTCATCGAAAGGCAACTAGCAGGGAGAAACATA
AGAATATTGATTGACACTGGGGCAGCCAAAAACTACGTAAAGCCCGTAAAGGAGCTTAAA
GGAGTAGTGCCGGCTGATTCCCCATTTACTGTTAGTTCCATACATGGTTCTAACAAAATA
AATAAAAAATGTTTAATGTACATTTTTGGACAAAAGTCTCAATTTTTTCTACTAGACACC
TTAACAGCTTTCGATGCCATCGTAGGCCTAGACTTGTTAACACAGGTAGGGGCGACATTG
AATCTCAAAAAAGACGTGATAGAATATGGAAGTACAATAGAAAAGTTACAGTACCAAGAC
TGTGACAACGTAAACTTTACCCGTGTCGAGGACATAGTGGTACCCCTTTCCGTAAAGACG
GAGTTCAAAAAAATGATTTCGAGGAGAATTAAGGTATTTTCGACCTCTAAAGAGGCCTTA
CCCTTTAACACCTCAGTCGTCGCCACAGTCCGCACAGAGGATAACGATCCGGTATACTCC
AAGTTATACCCACATCCTATGGGAGTGGCAGATTTCGTAAGCAACGAAATCAAACAGTTA
TTAAAAGATGGCATAATTAGACCATCAAGGTCCCCGTATAACAGCCCAACATGGGTTGTA
GACAAAAAAGGGACTGACGCCAATGGCAACAAAAACAAACGATTGGTAATCGACTTTAGG
AAGCTGAATGAGCGAACCATTGCCGACCGATATCCAATGCCATGCATTCCCATGATTCTT
GCGAATCTGGGAAAGGCAAAATTTTTCACAACCCTAGACTTAAAATCAGGGTATCATCAA
ATTTACCTAGCGGAACAAGACCGCGAAAAAACGTCATTTTCGGTAAACGGCGGGAAATAT
GAATTCTGTCGCTTACCCTTCGGCCTTAAAAATGCGGGAAGCATTTTTCAAAGAGCCATC
GACGACGTCCTGAGGGAACAGATCGGAAAGATATGTTACGTCTATGTAGACGACGTGATT
ATCTTCTCTGAAAACGAAAATGATCACGTGCAACACATTGACACAGTACTAAAGTGCTTA
ATCGATGCCAATATGCGAGTCTCACAGGAAAAAACAAAATTCTTTAAAGAAAGCGTTGAG
TACCTAGGATTCATAGTGACAAGAGGCGGGGCAAAAACTGACCCCGAAAAAGTAAAAGCC
ATACAGGAATACATCGAGCCTTAAAATTTATATAGTCTCAGATCATTCCTTGGTTTAGCC
AGCTACTACAGAAGATTTGTTAAGGATTTTGCATCGATCGCAAGACCACTAACAAACATA
CTGAAATGTGAAAACGGAACTGTTAGCAAACACAGGTCTAGGAAAGTTGCAGTTGAGTTT
GATGAAACACAAAGCAACGCATTTGAACGTCTGCGAAACATTTTGGCATCAGAAGATGTC
ATACTTATGTACCCAGATTTAAAACAGCCATTCGATCTATCTACCGACGCCTCTGCAAAT
AACATCGGAGCCGTCCTATCACAAGGAGGCCGACCAATTACCATGATTTCTCGAACATTA
AAACAATGCGAGTCAAATTATGCCACAAACGAAAGGGAACTATTAGCCATTATATTTGGC
CCTGGGCAAGCTTCAGAACTTTTTGTATGGCACGAAAGAAATAAAGATCTTTACCGACTA
TCAACCATTGACTTTTGCAGTCTCGGAAAAAAACACTAACCCAAAAATCAAAAGGTGGAA
AGCTTACATAGATGAGCATGAGCCAAAATGTTCTACAAGCCAGGGAAAGAAAACTTCGTA
GCTGATGCCCTATCAAGGCAAAATATAAACGCCTTACAAAATGAACCTCAGTCAGACGAT
GCAACCATTCACAGCGAAGAATCACTGACCTACACGGTCGAAACGACAGACAAGCCTTTA
AATTGCTTCAGGAATCAAATAGTTCTAGAAGAGGCACGCTATCCGTTAAAACGAAACCTG
ATACTCTTCGTCAGCAAGACTCGCCACTTAATCAGTTTCGTTGACAAAAACAGCGTCTTT
GATACACTCAAAGAGGTTATAAATCCCAACGTTGTAAACGCAATATACTGCGATTTACCA
ACTTTGGCCAGTTTCCAACACAAAGTGGTGTTGCATTACCCAAAAACAAAGTTCTGGCAT
TGTAAGAACTTTGTGTCGGACATTACAAACAGAAACGAACAGTTAGAAATAATAACTGTC
GAACATAACCGCGCACACCGAGCCGCTCAGGAAAATACCAAACAAGTCATTCATGACTAT
TATTTTCCTAAAATGAACAAAATAGCAAACGAAATCGTAGCAAATTGCAGGGTCTGTACT
AAAGCAAAATACGACAGACATGTCGTAAATGCGCCGCCACTCCATAGCACTTCGAACGGA
CAGGTGGAACGTTTCCACAGCACCCTAATAGAAATTGCAAAATATTTAAAAATTGACAAG
AAAGTTGAAGATACAACCGAACTGATTATGAGGGCAACTGTAGAGTACAACAAGACACTG
CACTCAGTTACAAAACAAAAACCCATCGAAGTTATACACGCGGCATCCAAAGATTTTCGG
CAAGCTATAAAAGAAAAAGTAGCTAGAGCCCAATAATCTAACATTGAAAGATGCAACCCG
GACAGACAAAACAGGGTTTTCGAGGTAGGCGAGAGGGTATTTGTCAAAAGCAATAAAAGA
ATAGGCAACAAGTTGACCCCATTATGTTCTGAGCAAAGAATACAAGCAGACCTAGGAACG
TCTGTTCTTGTTAAGGGGAAGGTGGTCCATAAAGACACTCTCAAGTAAAATAGCACCTAG
CAGCACCAAAAATAAAAATAGGTTAGTGATAGAAATAGAATTTTTTACCCCTTTTTCTAT
TACAGGATTGTGGGCACGATCCTATGCATAATAACAATAACGTACGCTCGGATTACCGAC
TATTCATACTCAATCTACATACCCGTAATAGACGGAAACGCATTGGTGTGGGAACAGCGA
GATTATTTAAGGCACTCTAGTAATTTATCCGATTTCACAGCAATCGTAGATAGTACAGAA
GAGTTGGCCAAACTATTTCCCCAGTCGCACATGCGAAAGTTGTTAGATGTTGATACAGAT
CACATCAGGAATCTTTTGTCCGTATTAAAAATCCATCACCGGATCGCCAGAAGTTTAGAC
TTTCTCGGCACGGCTCTCAAGGTGGTAGCAGGCACTCCAGATGCCTCAGTTTTTGAGAAA
ATAAGAATGACCGAATCGCAGTTAATTAATTAGAATAATAGGCAGGTAGTAATAAATTCA
GAAACGCAGAAACAGATAAACCAGCTCACAGACACAATTAATAAAATAATCAAGGCAAAG
AAAAATGACTTTGTTGACACTCCACACCTATATGAAGCACTACTTGCTAGAAGCAGAATG
TTAATAACAGAAGTTCAGAATTTAATGCTGACAATAGCTCTTGCTAAATCCGATATAATA
AATCCTACCGTGTTCGACCATAATGATGTGAAGTCACTAGTTGAACACTCCTCTGATGTC
CCCATTGTTAGTTGAATGGAAGCATCTAACATTAAAGTCCTTCAGTCCGAAAGTATAATA
CACATATTAATCGCATACCCCAGAATTTAGTTTCGCTGCAAAAAGGTCACCATATTTCCT
GTATCACACCAACACACTGTACTACAACTACAAGACGACACCGTAGCCGAATGCGAAGAC
GACACCTTAGCAGTCACGGAGTGCATCAGAACAACCTACGCCACGATCTGCAAACTGGCG
GCTCAAGACACCTGCGCACGGGCCCTGCACGCTGGGAGCACTGCTCTCTGCCATACTCAG
CCCAGCCATCTAAAACCAATCACACACGTTGACGATGGCGTTATAATTATCAACGAAAGC
TCAGCACGAGTCATCACAGATGGCGGCCCCGAAATTTCAACAAACGGCACACATCTCATC
ACTTTTGAGCATTCAGCCACCATCAACGGCACCAAGTACACCAAGTAATCAGAACTTACA
ATTCATTCAAGAGTTCAAGGAGGAAATGGCGTCAATTTGGCTACATAGGGTTTGGTTCGA
AGCTGGAGTAGGACTCAGCATCATCTTCACAGGCTCTCTGCTCCTTTTCCAAGTGCTAAG
GCGAAGACGAGATTCGAAGGAAATCCAAAGGGCCATTAATAAGTTTAGCGTGACCGGGGA
CAGTCATGATTCTAAGGGGGGAATAGTTAACGAGTAACCCTCGCACATAAATATCATTAC
TAAGTAGCCTCACACGCGCTGTGCTGAATACTTTGTTTCAGCACTCTAGCTGCAATGGTC
AGCGGCGGTAACCTGATACTTTTGTTATTGTCGCAAGAGTCCCAATTATCGCCTATGATT
ATGCTGAGTCGGCTTGCAGACCATGACATTGCGGCGTGATTCTTATGCCCGCTTTGGGCT
TTAGACTTAAGAATTTTATATCCAATACTTTAGTTCTGTTTAAGCATTCAAACTCTTCAG
CAGAAGAATAAACTTTGCTCCGGTTAAAGCCGTAATATTTGTGTTTAATTGTTTTCGGCC
ATTGCCGCAATACT
>Gypsy-105_Dmon#LTR/Gypsy
AAGTATGTACTGACCAATGGCCAAGTTGGTTATTGTTCGGATATACCCCTCGATACCCTT
TCTTGTTAAGCGACAAATAATATGGCGAATTCGTTCCCCTTCACGGCGAAATCAATGCGC
CAGCATGTACATGCGCTCCCATGCTCATTTTTACTCTCCCACGCACAAACACCTGCAACC
AGCGCAAAACAGACGAAAGATCAATCACGCCAGTTTACAGTTATCCTCGCTCCAACGGTC
CGTATGTCTGCCCTACACGTCTAGAACATTCGACTAAGCTGTACATAAAGAATTTGGCGA
AGTCAAATTCACTTTCAATCGCATCGCCAGAGAAGGTACAAATGTCGATTAGGAACAGCA
CAATTTAGAAGTTTGAAACAGTGCGCTAAACTCGTGGCCGTTACGTAAGACCTCGTTCTT
CTGTAAAAACCAAAACTCAAGTTCTCGAATCACAAGACATCCACAAAGCGATCGTGTCCA
AATTATACAAGTATTGTGTGGTGAGCCGGATAAATCGTGAAAGGTGATATTGGGATGTGA
ATATAAGTGATATTGGAGTTAACCAAAAATTTGCGTTACAGTAGTAAAAACTAAATCACG
CGACCGGCCGGTTTTTACAAGCACTTTCGCGCTGCCCCCTTTCGTGTGCTTAAACATTGC
AGAAGCGACCGGCCGGCCGACTACCCCCACGATAGTTTTTTTATCTGGAAGAACCACGGA
TTCAGTGAGCAGCTGTTCACGCACAGGGAACACGAATATTAATAATAGTCCATTTTCTAT
TTAGCTTTAAAACACGCATACCATTTTGTAAAAATGCCCAAAAGAGAAAAGCCCAATCTG
CCCTAGCTTGTCGCATAATCATATGAATTTCAACATATATATCTTCTAATCCAGATCTAC
AGCACTCTGCTTCTGCATCGATAAGCCCAACGGACACAGCGAGGGAATGTATGTGAGTCA
ATAATTGCCTAGCAAGTACACGCATTGTATGTAATTCGTTTGACTATTTGCGACCACATT
TTAATTAGGGTAATACAGCAGTTCTTTCTTTTTGCATTTAAGAAATGCAATGAAGTAAAT
GAATACTTTTTCAGATGTTAAATTAAACGTTAAATATGAACGTGCAATCTCTTTGACGGG
CTCGTCACCGGTACGACATGAACGCTTTTATGCATAACTATTAGAACAAAAGTGATATAG
AAATAAGGGCGGCCCAAGACAGCTAATAGGTGCCACCAAGGTAGGGTGGGTAGAGAACAG
GGTACAATTAACACCTTCAGTACTCCAATTCATTATTATCAGTTTGACAGTTATCAATTC
GTTCAAGTGGAACATACAGATTCACCCTTTAGCCTTTTCATAGTAACTACAGAAAGTGCA
CTTATTCATTACATTTATGGTGTTAGTATAGTGGGACAACGGAAAGAATCCACGCCCCAT
CCGACGAGCATAAGCAGCAACAGCAAGAAGTGCACCACCCCTGAAATCCTCTATACGCCA
GTAGATTTCCTTAGCCAGTGGTAAGCCTTACTCAACGGTTGGGGCAGTACAAGCCAAGCG
GTGATCCACAGGGACTAGGCAAACACAACGCACACATTACATAAAGTAATTGGCGCCCAA
CGTGGGCTTGAAAAGCCAACAACAAATTCAGGCCCACCAAGTTGAAGATTGACTCATTTG
TCTAAGATGGTGAATTAATTAGCAAATTTGTATCGACACACGAATCCAGTTTTTTTTTAT
TGATTCGATATTATTGAGGCCAGACAACCGTCCGTCGAAAAGCCGATCTGCCAGTTCGCA
AGTAGCATTTTAAATTTGAAAATTGCTGTTTTGAATAGCGGACGCAGCGGCTTGTCAAAT
TGTAGTTACGGTAACAGAACCTTAGCACCGGACTTGCGATTGCAAGTAGTAATTGACTGT
AATAATGTTAAACAAATAATTCTGATAATAATTGTTATGCACAGTTAGCCCTTAAGGCCT
ACCGATTTAACGGCAGTCTCGCCGTGCGAACACAAATTCCAAAACGAATGTATTATGATT
GCTTTACAAAACAACAATGGCTGTCCCACCTGCCAGAAACAGTGCACTGTAAGGCAGTGG
TCAGCCGGCGGTATAGCGCAGTGACCAGGCCCAATTAGTAACGCTAATGACCCGAACAAC
ACCCACGTAAGCGGCAGATCCCGGGTAAGAAACCGCAGAGAAGCTACATCGCGTAGGAAT
GTCGACTAAGTCCAAGCAACGAAATTATCAGGCACCCATAAATAGCAACGCCAAGTGAGC
GTAGACGTTAGAGCCTTAGATACCTCTAAAGAAGCAAATGTAGAAGATATCAACCAGATG
ATACAAGCGGCCATGCAGTCATATCAACAGCAAATTATGCAGAGCTTGACTGAAATAAGC
AGAACGCAAGTGGCTACTATCCGTCTAGATAGAAAGGTGTCCCAATCAACTACCTCAGCT
AAGAGAGTTGCGCCTTCAGCTAATACGTCTCAAAGTCGAGGCAGTAGCAATACTTTGTTT
CAACCAGCTTATCCGCTTATGTCGAATATAATTCAGAACTGGCGTTTAAAGTTCGACGGA
GCCAGAGACGGATTATCTACTGAAGTATACCGCGGCCGCTCTATGGCAAAGCAAAATTTG
TATGGCAACCACAGTCTTTTGTGCGACCATTTGCACTTGCTTCTTGGAGGCAAAGCCAAC
GAGTGGTTCTGGAAATTTCATCGTAACAATCCAAATTTTACATGGAATACTTTCTGCCAG
GAATTTCGAAAGAAGTACGATGATATAGAAACTGATATGGATATCTGGGAAGCCATAAAC
GCTAGACGGCAAGGAGATAGGGAAGCTTTTGAAGAATTTCAATTCGAGGTTGAAAAGCTC
GTTAGCCGTCTATGCAATCCCATAAACGAAGAGTCCTTAGTACATCTTTTATTGCGGAAT
TCCAAACCGTCGCTTCGCCATGAGCTGATGCATCTATATAGCCTCGCTGGCGCGACTGCG
GAATGAAATACGTACTCACAAGCAATTTTGTAAGCAAAACAATGCTCAAGCCGTCAGATC
ACACCGTCCCTTTATCTTAGAACTAGATGAGCAATTGGAAATATTTGCAATACAGAATAA
AAGTATAAAGTGTTGGAACTGCGGTAGATTCGGTCATCGCTATGACCACTGTCTTGAACC
GAGAATCATATTTTGTTATGGATGCGGCGCCAAAGACACCTTTAAACCCAATTGCAAGGT
ATGTCATCCGCCGGAAAACTGCAAAGTGGATGCGCAGACAACACCTGTGCTGTCGCATCC
AAGCAAGTAAAACAAAACATCCCCGAGCAGGCCGTTATTCCAACTGCAGGTCTGACGAAA
CAAGACGCCACAGCGAGTCTTAATCAATTGGTGTACCCCACTAGTAAACTATTCCTACCC
TTTCATGACTTTTTGATATTTTTGGCGAAGTAGACAGTTGTGAGCGACACAAACCACGCA
AACGTTCAACTTTACGGATGCGAGCATTCTGGAAAAGAATCCGCCTGATACGTAAAAAGT
TAGTTGGAGCGATCTTTCTGAGCGCCGACCATCGTCTGTACACTGAAATTAAAATAGAAG
ACGCAGAATATATAGCTCTTTTCGATTCGGGCGCTACTATTTGCTGCATTGCCGGTGAAG
CCGCTGTCCATTTTCAAGTACACCCAAAGACCTAGAAATGCTCTGGCCGCGTAAACACGG
CTAACAATTCGGCGTGCTCCGTATTGGGCCGACATATCACTGATATTACATATCGGGGAA
TCACAAAGTCAGTTGAATTCTACATTATCCCCGGCCTTAAACAAAGCGTCTATCTAGGAA
TTGATTTTTGGCAGGATTTCGGATTGGTTAAAAATTTGCTCCAAGGCTCCCATAGCGTAG
CAGAGTTAGATGTCGGGAGAGATGACGATACGTTAGACCCACCGAAAGTGCATTCACTAT
CCGAACAACATCAGCGAGAGCTGAATAATGTCATTTCAGAGCTTCCCTCTTTTGAAATGA
TAGGCTTAGGACGTATCGGTCTACTCAACACCTGCATCGATGTTGGGGAGTCCAAGCCTA
TAAAGCAGCGACATTGGCCCGTATCTCCCGCTAAGGTGAAACTCACGTTCACTGAAATAG
AAAATATGCTGTCTATGGATGTTATCGAAGAGTCCAAAAGTCCATGGAGCAGTAATTGCG
TACTAGTGAAGAAGGGAGTTAAGGTTCGCCTATGTCTAGACTCGCGGGAAGTGAACGAAT
GTACTCGCAAAGACGCGTACCCGCTCCCGCATCCTTAGCCGATTGTCTCCAGCTCGTTTT
ATTGCCGGTCTGGACATGAAGCACGCGTTTTGGTATATACCACTAGAAGAGAAATCCCGT
CAATACACAGCATTTACCGTGCCCAACCGTCCGCTGTACCAATACAAAGTCATGCCATCC
GGTCTTTCTAATGCAGCTCAGACCCTTAGCCGATTAATGGATCAGGTGATCCCAGCGCGT
TTACGCACAAGAGTTTTCGTCTATTTAGATGACCTCCTGGTCCTGTCCGATGACTTTCAC
ACTCACATGACACTCTTAAGGGAAATAGCCAGCTATCTGCGACGCGCCAACCTGACCAAT
ATCGCCAGATCCAAGTTCGGTGTGACCGAAGTACTTTGGTTTTATAATAAGATATGGACA
GTTGAAAACGGAACCAGATAAGGTAATAGCCATAGACCAATTTCCGGTGCAAACCACAAT
CAAACAACTGCGAAGATTTTTGGGGTTATATGGGTGGTATCGCCGCTTCGTCAACGGATA
CGCTACAGTTACTCTTCCACTCACGGAGCTGTTACGAAAAAGCAAGACATTCACCTGGAC
GAACGAGGCGGATGAAGCATTTAGGCATTTAAAATGTAAGCTAACTTCCGCACCCATACT
CAGCACCCCCGACTTTTCTAGACTGTTTCTTTTGTTGTGCGACGCCAGTCAATATGAACT
TGGATGCGTCCTGGCTCAAACGAGTGAAGACGGCACCGAACTACCCATAGCGTACATGTC
CGTTAAGTTGACTAAGGAACAGCGCAACTACTCGGTAACAGAGCTGGAGTGCGTAGCGGT
CATTGAGGGTATTCAGAAATTTCGTGCGTATGTGGAGGGGCAAGAATTTTTAGTAATCAC
TGATAATGCATCCCTGCAGTGGGTAATGAATCAGAAAGACTTGTCGGGGCGATTAGGCCG
CTGGTCTATAAGGTTGCAAGGTTTTTCATTTTCGATAGAGCACCGTAGAGGCACAGAGAA
TGAAAGACTAGCAGATGTAAAGGTTATCGATAATCTTGTTTACCGACGTACCGAACATGC
GAGCGGAGACCCTAAGCAGGAGTTTGACTCCTGGAAGCTCTGGATTCCAGATGGCATTAG
AGCTGATGTATAGCATCGGGCGCACAATCCACCTGACTCAGCACATTGTGGTACAGGCAA
GATGATCGAGAAACTAAAACGATATATTTATTGGCTGGTATGGTTACTTCGTTACTACTT
GCCGGCTAACCAAAAGTCCGTATGCAATAGACCGCCGATGGGCAAGCCAATGACATCGGA
CAGGCCGTTTCAAAAGCTTTATATCGATATTGTAGGCCCGTATCCATGTTCCAAAAAGGG
GAATATAGGTCCCCTGATTATTGTCGATCAAAATACGAAGTTTCCTTTCTTGCAGCCGTT
AAGAAAGTTCACATCGACCAAAATCTGCGAATACCTAGAAAATTTCGTCTTCTATACTTT
TAGAGTCCCGGAAACTGTATTGACGGACAACGGCTCCCAGTTCAGATCTGGATACTTTAA
AGCCTTTCTTACTAGATTTAGAATATTGTAGATATGCACCGCAATTTACTCTAGCAGCTA
TCAGAGCTTATGTCCGTAAGGATCATACGCACTGGGACGAAAATCTAAGCGAAATTAATG
GCTCGCTAAGAGCTACTATCCTTCGTAGCACAGGGCATTCCCCATACTTTTTTAGTTTCG
GGCAAAATATGGTTTGTATGGCAAAGATTATGAGCTCTTACGCAAACTTAATGTCCTGAC
CGATGACATTGCATTAAATCATCCCGATATATTGCAGCTTGCACGCGCTAAAGCCAAAGA
GAATGTGCGTGTCTCTCATGAGGAGAATTCTTGATACCAGAGTATATCATTTAAAAGATA
TCGAAGTGTAAGCTCAACTTGGCAATGACCTCGGTCTTCTTCAGTTTATGAGTTCTCGAG
TTGAGACTTTCGAATCATCAACTGTGTTGTAGGGACTAATGGCCAAGTTGGTTGTTGTTC
GGATATACCCCTCGATACCCTTTTGTTAAGCGACAAATAATATGGCGAATTCGCTCCCCT
TCACGGTGAAATCAATGCGCCAGCATGTACATGCGCTCCCATGCTCATTTTTACTCTCCC
ACGCACAAAAACCTGCAAGCAGCACAAAACAGACGAAAGATCAATCACGCCAGTTTACAG
TTATCCTCGCTCCAACGGTCCGTATGTCTGCCCTATACGTCTAGAACATTCGACTAAGCT
GTTCATAAAAATTTGGCGAAGCCAAATTCACTTTCAATCGCATCGCCAGAGAAGGTACAA
ATGTCGATTAGGAATTGCACAATTTAGAAGTTTGAAACAGTGTTCTAAACTCGTGGCCGT
TACGTAAGACCTCGCTCTTCTGTAAAAAGCAAAACTCAAGTTCTCGAATGACAAGACATC
CAAATTAT
>Gypsy-106_Dmon#LTR/Gypsy
AGCAGCTAAAGAAGAGTATTATCTCTGGAGGCGGCCAGCCTAATGTTGTCTCGCTCTCAC
GCATCGTCTATTGTGTTATATGCAGCTTCTCGCACCAGTTTACATTCGCAACTGATGCAT
AAAGCGACAAGAAAAGACATTAAAGAATAAGACAAGCAATCACGCATTAGTTCCGTTAAA
TACCACAAGCGACAAATGTAGCTGGCGTTTCGTATCAGTTGCATAGCCAAAGTGACTTAT
CCACGCGGTCACCTCGTTCACTTCGTTTTGAGCTGTGAAATCGAACAAACGTAACGGACG
CATATTGTCTGCTCATTAACATTGTTCAAGATTACACGTGTTACACTTTTTCGGTCATAA
ATAAAATTGAAGACAAACGTATTTGGTTAAGAAGTATTCGCGAACGCGACATAGTGTTGG
AACAGGTGATACTTTTCCATGAAAGACAGTCAGAACTGTTTAACGTAGATCCACCTTTTT
ACAGGGAGCGTTTGCAGCGGCCACCAAGCCCAGATATCGGCCGGTCTGCGTACGGCGCCT
CCGCGCTCTAAACATTAAACATAATTCGGCAGCCGGCCGAAAGAGCCCCATACTCAACCA
CCGCCCCTATTTCGGCGATTATTCGGCGAATTAGTTAAGCTCCAGTTTACACCGGCTGAG
GCGCAGTTGGCTCAACTTAAAGTTTACAGCGGCCCTTTTCAGCGCTATATATTTGCCTAA
TGCTTAAAACGACCGAGTTGTGTCTTGCATACCTTATCTTAGTCGGCAGAGTATAGCCGC
GCTTGATAGCGTGAAGCGTAGGTGTGACACAAAGGAGTGATATGTGAAGGGAAGAGGAAA
AGACCCACGCCATATCCGACGAGCATAGTTTAGAGCAACGCTAGAAGTGCACACCTTCCG
AATCTCTTCACCTCTGCGGAAGAACATAAACCGCACGAAGCTGGTGGCCTCTTGAATAGA
GCACAAGATCGCATATATACCCTTCTGCATGCTACAGAAAGTGGCGCCCAACGTGGGGCC
CGAATGGCTAGGAGAAATAAACCATAAATTATAGCTCTCAACGTTCACCCATTTAATAAC
ATATTTAACATTTACTAAATTCCGTTATTTTATGTTTGAAGTTTTCCATACCTGTCTTAT
GAGACTGTTCTCTGGAGAAGCGATTATAATTCGAGTCCATACGGATTAGTCGACCGAATC
GAATCATATTTCAGGGATAACTTTTAAGTCATAGAATTCACCCAGTTACCCAGGTTGTAG
CGACCCGTTGGTATGAAAGAATCATCGTCTCTAGGAATAGCGATACCTATTACGAATAGG
TCGACCAGAGTGAATAGATTCACATAGAACAATACGCATCTGCAAGATTAGGTCGCGTAA
TTATGCGGAAAAGCATCTTATGAATAGTTGACCTGTAAATACGAACCCGACCTCAGCAAT
TAGAAGTATCAGTAGTTTTCGGTATTGGCGACGTTATATGAGATTATCCAGTTGGGACAA
CAATATGGTCGGAATGTGCGGACCGAATTTATTATTAACAGCTTAGTTTAAAGATTCAAA
AAAAAAAAAAAAAAAGTGGCAGTTCGTCACAGTAGTGAGAACCTGACAAGATGCAATTTG
CAATATTTGCGACCAACCCTTAAGTGAAGCTGATTTAACCGCAGTTTCGCCATGTAAACA
TAAATTTCATTACCCATGTATTACCGAGTCTTTAAGAGAATCTAACCACTGCCTAACTTG
CAAAAGGCAGTGGTAGAATAGTTAAAGCGACATCTCTTTTGGCCCGTGACTATATATCCA
AGCGTGTCTCACGAAGCCCCTAAAGCACAAAGTGTGGAAGATATAAACCAAATAATTCAG
GCAGCTATGCAGCTTCAACGGCAACAGCTCATGCAGGACCTGACAGCATTGATTCAGGGA
CAGTTGTCGACACGTCAGGTTGACAGTAATAGTCATCGCTCGGGTCGAGAAAGAGTGTTT
ACTCCACCCGGTGAACCAGTTTTTATATATATATTATATATATATATATATAGTAGACCG
AAACCAGAATACATCCTCAAGTTCAGGTCATATCAATAACCAATACAATGGCAACGGCAG
GAGACCAAACGCTTCGGTTCTGCCAGACAAAGTTCCAAAAATTATTCAGAGTTGGCGAAT
CAAATTCGATGCAGCTAGACATGGTCTGCAAACGGACGAGTTTCTCTACAGAGTTCGAGC
GCTAGCTAGTGAAAAATATTTTTCCCCAACGCTCTACTGTCTCCCAGCTCGATAATGGGT
CGGACGCCGAAGAACTAGACGAAGTTTCAGAGCTGCAGCACAAGCAAATGAAGTGCTGGA
ACTGCGCAAAGTCAGGCCATCGGTTCGAGGATTGTCTTGAGGCGCGTATAATCTTTTGTT
ATGGATGTGGGATGAAGAACACCTATAAGCCAAAATGCCCAACATGTAACCCGTCGGAAA
ACCGCAGAAGGGATGCGTCAGCCAACAAAAACCTGTCGCATCCGAACCATTAAAAGCAGA
TTTCATTTCATTTCGATTTCATATAGACCATGTAACCCACCATGCCAGATACCTCAAGCT
AAACTAGAGATTCACCAACCATACCAAGTTCGAGCAGCTCACTATGCATCAGCCAGAAAG
CGCATCTTCGGAGACGTAGACAGTTGCGTATTGATTCGAAAACCCCGACGTTCAACCTTG
CGAATGAGGTTTTTCTGGAAAAAGGTAGAAGAGAGCCGTAAAAAGCTTATTTCCGCCGTA
TTCTTGAATTCAGATAAACGATTGTACACCGATATCAAAATCGACGATAATAGTTATACC
GCTCTTTTAGACTCAGGTGCAACTATAAACTGCATTGGCGGCGTAGCCGCACAAAAGTTC
ATCAGACATCCACAGCTACATAAGTGTTCGGGGCAAATCAGAACAGCCACTAATGCCAAA
TGTTCTGTAGTTGGCAGACTTGTCGTTGAAATAACTTATCGCAACCAAACTAAACCAGTA
GAATTCTTTGTAATACCTGACCTAGAACAAAACTGTTACTTGGGAATCGATTTCTGAAAA
GATTTTGGTTTACTTAATAGAATCACTGATCTTCCCTCAGCGTTATTGGCCAGTTTCCCC
TTCCAAAGAAAAACTTATGTTCGCCGAAATTGAAAACATGCTAGCACTAGACGTGATAGA
AGAATCGAAGAGTTCATGGAGCAGCAATTGCGTGTTAGTACAGAAGGCAGAGAAAGTTCG
TTTGTGCTTAGATTCCAGAGAACTGAACAAGCTGACGCTGAAAGATGCGGACCCGCTACC
ACATGTAGACGGCATTCTTAGTCGATTGCCTCCCGCTCGTTTTATCACTGGTCTCGATAT
GAAGCATGCATTTTGGCAAATCCCGCTTGATAAAAAGTCTAGACTATGACGGCGTTTACA
ATACCAAATAGGCCCTTGTACCAATATAAAGTGATGCCTTTCGGACTATGTAATGCCGCA
CAGACTCTATGCAGGCTCATGGATCAAGTAATCCCAGCAAGTCTACGAACAAGAGTATTT
TTATATTTGGACGATCTCTTGGTTCTTTCCGACGACTTTGTTTCGCACATGATTCTGTTA
GAAGAAATAGGTATACATCTTCGTAAGGCGAACTTGACCATTAATATAGCCAAGTCAAAA
TTTTGTATGACAGAGATAAAATATTTAGGATTCATTATCGGCCATGGACAGCTCAAAGTC
GACCCTGGCAAGGTTAATGCGATTAATGAATTCCCAGTCCCAACCACGGTGAAGCAATTG
AGGCGATTCTTAAGTCTTGCCGCATGGTATCGAAGGTTTGTAGAAAACTACGCTGCGATA
ACCTTTCCCTTCTGAATTCTGAACTTCTGAAAAAGAATAAACCAATGAATTGGAATTCGG
AAGCGAAAGAAGCCCTTGAACTATTGAAAAATAAGTTCACATCTGCACCTGTTTTGAGGA
CGCCTTGTTTTTCGAAACCTTTTATATTATTGTGTGATGCAAGCCTGCATGGTCTTGGCT
GTGTGTTTGCCCAAGCAAATGATGACGGCGTCGAGTTACCAATTGCATATATGTCCGAAA
AATTGTCTAAAGCTCAACGAAATTATTCAGTCACCAAACTCGAATGCTTAGCAGTCATTA
AAGGAATAAATAACTTCCGAGCCTACATTGAAGGATAAGTATTCACGGTAGTTACCGATC
TTGCTTCTTTACAGTGGCTGATGAGGCAAAAGGATCTATCAGGGCGCTTGGCCAGCTGGT
CGATCCGATTGCAAGGCTTTTCATTCGAAATTAAACATCGCAACGGATCGCAAAACGTCG
TTGCCGATACCCTGTCTCGGAGGTACGAAGCCGACATTTGCGAACTTTTGAATTTTGGAT
CAATTATTGACGTATCGTCCAAAGAATTTACTTCCCAGGAATATCTAGATTTGATAAATA
ACATAAATGATAACCAGCATAAGTTACCAGACCTAAAGGTTGCCGATAAATTTGTATATA
AGCGAACTGAACCCGCAAAAGATGATGATACAGCTAGGTCAGACTGTTCGAAGCTTAAGG
TTCCAGTCAACTTGAGAGAACGGGTCTTATATCGAGCCCACAATCCGGCGGATTCAGCTC
ACCTCGGAATCGGGAAAATGGTAGAGTAGTTAAAGCGACATCTCTTTTGGCCGGTGACTA
TATATCCACATGCAAGTCAACAAAAGGTCCTTATACTGTTCTGAGGCCACCAATGGGCAA
ACCTATGACATCGGAGAGACCATTCCAAAAATTGTACATGGATCTGTTAGGTCGTCCATA
CCCACGATCAAAGAACGGAAACATCGGTCTTTTAGTCATTGTCGACCACCACACGAAGTT
TCACTTCCTGCACCCGTTGAAAAAGTTAACGTCTAACAGAATCTGTGAGTTCTTAGAGAA
TCATGTATTTTACAAATTTGGAGTACCCGAATCCATTTTAACAGATAATGGGTCCCAATT
CAAATCTGACTACTTCGAAGCGATTTTAACTCGCTTCGGCACGTCACACATCTACACCGC
AAATTATTCTCCACAGGCGAATGCAAGCGAGTGATTGAACCGTTCCATATTAGCAGCTAT
ACGCGCGTATGTAGGAAAGGATCACACAAGCTGGGACAAGTATCTGAATGAAATTAGCGG
ATCACTGAGTTCTAGTGTGCATCGTAGTACAGGATTTCCACCATACTTTTTGTGCTTTGG
CCAGAAAATGATCATGAATGGTAAAGACTACGAACTTCTTAGAAAAGTAAACTTAGTTAC
AGACGACACTTCCTTAAAAACACCTGATCTATTGCAACTAGTGCGCGCGAAAGCTAAAAG
TAACATCTCTAAAGCTCATGCAGCTAACGCGAAAACCTATAATTTGCGCAGCCGCACGAT
AAAACTAAATGAAGGCGATATTGTTTACACATGTGGCTTTGCACAAAGTAATGCAAGCAA
TAAGTTTAGTAGCAAACTCGCCCCAGCCTTCAATAAAGCTAAGGTTGTCAAGAAATTAAG
TCCGACGTATTATGAACTGTCAAATGAAAACAACAAATCTATTGGAGTGATACTTAAAAG
ACATAAAACTATAGCCCTAGTGTAATAAACATAGATTACTGACTCTTTTTCAGTTAACAT
CTTCTCGAGATGAAATTCTCGTAGTATTAACTGTGGTGTGGGGGCCAGTAGGCTTGAATC
AACTCTTAATATTAAGTCGTATATACCCAGCAGCTAAAGAAGAGTATTATCTCTCGAGGT
GGCCAGCCTAATGTCGACTCGCTCTCACGCATCGGCTATTGTGTTATATGCAGCTTCTCG
CACCAGTTTACATTCGCAACTGATGCATAAAGCGACAAGAAAAGACATCAAAGAATAAGA
CAAGCAATCACGCCATAGTTCCGTTAATTATCACAAGCGACAAATGTAGCTGGCGTTTCG
TATCAGTTGCATAGCCAAAGTGACTTATCCACGCGGTCACCTCGTTCACTTCGTTTTGAG
CTGTGAAATCGAACAAACGTAACGGACGCATATTCGCTGCTCATTAACATTGTTCAAGAT
TACACGTGTTACACTTTTTCGGTCATAAATAAAATTGAAGACAAACGTATTTGGTTAAGA
AGTATTCGCGAACGCGACATAGTGTTGGAACAGGTGATACTTTTCCATGAAAGACAGTCA
GATCTGTTTAACGTAGATCCACCTTTTTACAGGGAGCGTTAGCAGCGGCCACCAAGCCCA
GATATCGGCCTGCCTGCGTACGGCGCCTCCGCGCTCTAAACATTAAACATAATTCGGCGA
CCGGCCGAAAGAGCCCCATACTCAACCACCGCCCCTATTTCGGCGATTATTCGGCGAATT
AGTTAAGATCCAGCTCACACCGGCTGAGGCGCAGTTGGCTCAACTTAAAGTTTACAGCGG
CCCTTTTCAGCGCTATATATTTGCCTAATGCTTAAAACGACCGAGCTGTGTCTTGCATAC
CTTATCTTACTCGGCAGAGTATAGCCGCGCTTAATAGCGTGAAGTGTAGGTGTGACACAA
AGGAGTGATATGTGAAGGGAAGAGGAAAAGACCCACTCCATATCCGACGACCATAGTTTA
GAGCAACGCTAGAAGTGCACACCTTTCGAATCTCTTCACCTCTGCGGAAGAACATCAACC
GCACGAAGCTGGTGGCCTCTTGAATAGAGCACAAGATCGCATATATACCCTTCTGCATGC
TACA
>Gypsy-107_Dmon#LTR/Gypsy
ATATTTATGTACTGCAAATCTCTCTCTCTCTGCCGACGTTCTTAGCGGCAGAGCTCCCTC
AGAATATTCTATGTAATAAGCCTAATATTAAAACTGAATAAAGGAGCGCAACCACTCTCG
ATAAAACCTCAAACCAACCAAGACGTGTACTTCTTCACATTTATCTTAACATGGCGACCG
TGACAAGTGTCACGAACATGTTAAAAAATAATAGTGCAAATAAATATAAAATATAAAATT
GGAAACCGGAGGTGCAGCAGCGGCAGCAGCAACAACAATCATCGGCCGAAAACATACTAA
AATTGGAAAGATACAGAGAAGATTACCATGGATTAACATCATCGACAAAAATACAACTGG
AGGTGCAGGAGCGGCAGCAAATAATAAATACAACCTGCTTGGAGCTGGACTGGAGCTGGA
AAAAACAAAAATATACTGAGTGAGTACAGGGCATGAGCTCTAAGGCAAAAAATAAGCCAA
GACGCAGTGGCATTAAGGAGCGAATCAGACGGAGAACGTCTGAAATCGTAAGACTCCTAA
ATGCAAAAATCCCCTCCCATGGGGCACTGCAGTTAAACTAAATGACGAACTCGAACATCT
CGAGTCGTTATTAAAATCAAAGAGCGAGCCCTGTCCCTCAGATATAAATATAAAAAAAAC
TAACAAAGAATCATCGTCCACCGCCAAGACAGATACCAGCACGCCCACGCAGATGCCCAC
CAGATTGTGAGGGCCCCCTCTACAGCCCCCATTGCGAGGGCACCTGCCGCACTAAGGAAG
CAGAGTCAACCAACGCATGAGAGGCAAACCGCCGCTTATGCCTACGAGGGAATACTAAGC
AACTAAGACGAGTTGCATGAGAGGCAAACCGCCCCTTATGCCTACGTGGGAAGAAGAAGA
AGAAGAAGACCCTATAACAACAGTACCGGCAGCGCCCAACATATTAAACTAAATAGTAAT
AAATAAAACTTAAAAATTGTAATGCCCGACGACAATTGAGTCGACCGGCAAGACGTTTGG
CCCGTACAGCCATTCGAAATAATAGGAAGGAAAAATACAGATTGTAAAAAAAAAAAAAGA
AATAATTAGGATGCGTTTTAGGCAGAAAACAAACAAGCAAAAAAAACACGAGTTGTAAAC
AAGAAAAGTATCAAATTTAATAATTATATGTAATAAAAACTCAAAATGAACGATACAAAC
AACAACTTGTCTTGTAAAAGTAAACGAAAACAAATTTAACATTACGCATTTGAAATTTTT
TTTTAAGATAATTCCTTTTTAATTTTATGTATGATCCCATACTATATATGACTATTAATA
TTAAAAAAAAAAAAGCTTGACACAAAGAAAAAAAAATTAATTATAAATCATACAAAATAT
ATATATATTCTTTAATACAAAAAAAAAAGAACAATTCTTGTGTATGTTTCAAAACAGAAT
AAGTAAAACAGACACTGTAGAAATGGGTTTACTAGACACCAAGACAGTGGACTCCACTGC
TAATGTTATAAATAAAGTCGAGGTCGAGACTCCAGATCAAAAGCTAATTGTAATATTGTT
AATAATCATAGTAATTATAATGTGCATAAATATGTTTTATAAAATTTACAAACTGCACAA
CAAATGTTTAAAAAAGAAATATTTAAGCAGAGCTAATGATCTGGATAAAATATAACAATG
TACTAAAGGTACAAAATTTTCGATAATGGACACAATAGAAGCAATAAGACAGGCCCATGT
TAAAGATCCCTGTTTTAAGGAAAGAATTCTACAATTGGTCTCAACGACCCCAGTAAGCAT
ATATGAATTAGAAACTTTATATATGGAAACATTTCACTTAGATTTCTCACCGTTAATACA
TTGCACAAAAACACAAAAAGGCATAGTATTGACAACCCTTCCGGGTATACAAGTCAGGTC
AATCATTAAAGACCACCCAATATTAGGTAGAACTTTAGATTTTGTAGTATTCAAAAAAGA
AACACCCTATAATTAGAACACTCCATTTTATGACCTACCGACATTATTATTGTGCGTCAG
CACATATAAATTAAAAATGTCTATAAATGGAATGGGCACAAATCGTTACCATTCTTAAGC
AACAACGTGAGGAGTTTAACAAATCTTTCAAGTGCCTTAACAAAAGCGCACCAGTCTCAC
ACGAGACCAAGTCAAAACACGTTAAAATTCTTGTAGATTCCTACAATACCAGCCGTCAGC
TTATATGTGACAATGCAACAAACCTAACAGATTTGCATTTAACACAGACAGTTGATGCTT
TAAGCAGTTTGAGAGAAAACATTAGACGAATTTCGGAAAGGCATAATATAACAATATTCC
TTCCAAATTCTCTAAACACTTCAGCGTCATTCGACGAGAAACTGTTTTCACTGCCAGCTG
ATACTAAACCAATTTACAGCACAATGGCGCAAACTAATATTGATTTTATTAATACAGCAT
CCAAGCTTATACCAGTTTTTGATGGTAAAGCTGAAAACTTAACAAGTTTTATTGATGCAT
TACAAATATTAGAATTAATAAAAGGCGAACACGAACAATTAGCAGTTTCTATAATAAAAT
CAAGGCTAAAAGGTGTCGCCAGAAATTTAGTCGGAAATGAAACAACAATAACTGAAGTCA
TTTCCAGATTAAAAAGCAACGTCAAAGGTGAAACTGTAGAAGTATTGTCAGCAAAACTGA
TGAACCTACAGCAACGCAATAAAACTGCTAACCAGTACATACTAGAGGTCGAGCAGTTGA
CAAAAACGTTAGAAGGTGCATATATAACAGACGGCTTACCCCTAGAGTTAGCCAGAAGTT
ATTCCACTCAGCATGCAGTCAAAGCAATAACTAAAAATTGCACAATCGATAAGGTAAAAC
TTATCATGCAAGCTGGTACCTTCAATACTATGAACGATGCCGTATCAAAATTTGTAAATA
GTTGCACAGAAGCAACCGGACAGCCAAACACTGTCCTATATTACAAAAATTACCCACAGC
GCGGCGGAAACCGCGGACGTGGAAATCATAGAGGTAACTTTCGCAGTCACAACAATAGTA
CACAATACAATAATGGACGTGTACAAGGGGCCGTGGCAACTCGAGACGAGGCCACAACTA
TAATAACCCAAGTAATGTCAGAGTAACCCAAGATACTTCGGGAAACTCGCAGACACCTCC
AGATACTCAGGGTTAAACAGTAAAATATATACTGTTAACTTAAGTCTCAACAATTTCGTA
TCATTCAAAAATGTTGCAACAAATAAAAAGATAACATTTTTGATTGATACAGGTGCAGAT
ATTTCAATTATAAAAGAAAATTCTGATGTCTTTCATGACATCCAAATCAATAGAATTATA
GACATTAGAGGCATAAGAAGAGTAATAACTCAAAAGGATAGTCTCATCGAAATCAAACAG
ACAATCATTATTCCATACAATTCACAACAAACAATTTCTATAAGCAAAAATTGAGACTTA
AGGATGATGAACCAGTATATGTAAAAAATTATCGATGTCCGCAAGCCAAATAGAAGAAAT
CCAGCATCAAGTTGGAAAGTTAATTGAACAAAAAATTGTTGAACCGTCTGTTTCACCTTA
TAAAAGCCCACTCTTATTAGTCCCAAAGAAATCTCTTCCGGGCTCTAAAGAGAAAAAATG
GCGATTAGTAATTGACTATCGCCAAATAAATAAAAAATTGCTGTCAGATAAATTTCCACT
CCCCAGAATTGACGATATTCTTGATCAATTGGGTAGAGCTAAATATTTGTCATGCCTTGA
CTTAATGTCAGGTTTCCACCAAATTGAGCTTGAGGAAAGTTCAAGAAATATAACGTCTTT
TTCAACAAGCAATGGTTCATATCGCTTCACGCGATTACCATTTGGTTTAAAAATAGCGCC
TAATTCATTTCAGAGAATGATGACAATAGCATTCTCAGGCCTAGAGCCTTCACAAGCTTT
CCTTTACATGGATGATTTAATTGTTATTGGTTGTTCTGAACGACATATGATTAAAAACTT
AACAAGTGTTTTCAAACTTTGTAGAAAACACAATCTGAAATTACATCCAGAAAAATGTTC
AATTTTCATGCACGAGGTGACGTTTTTAGGTCACAGATGCACAGATAAAGGAATCTTACC
AGACGATAAAAAATTTGATGTTATCAATAACTATCCAGTCCCTACGGACGCAGACAGCGC
TAAAAGATTCGTTGCATTTTGCAATTATTATAGACGATTTATAAAAAATTTTGCCGAATA
TTCACGGCACATAACAAGATTATGTAAAAAGAATTTCCCATTTGAATGGACAACAGAATG
TGAAAAGGCATTCCAGTACCTAAAAAATCAACTTGTTCAACCAAATTTATTACAGTACCC
AGATTTTAGCAAAGAATTTTGCATAATCACGGATGCAAGCAAGCAAGCATGTGGAGCAGT
TTTAACTCAAAACTATAATGGACTCCAACTCCCAGTTGCATATGCATCCAGAGCATTCAC
TAAAGGTGAAAGCAATAAAAGTACTACAGAACAAGAACTAGCAGCAATACATTGGGCAAT
AACACATTTTCGACCATATATATATGGCAAACATTTTACAGTAAGAACTGATCACAGACC
TTTAACATATTTATTTTCTATGATAAACCCAAGTTCAAAATTAACACGCATGCGACTCGT
ATTAGAATAATATGATTTTACAGTAGAGTATCTGAGAGGGAAAGATAATTTCGTGGCAGA
CGCCCTGTCAAGGATAACAATATCCGACTTAATTGACATGAATAGAAAAGTCCTGAAAGT
CACTACCAGGCACCAAAGTAGACAAAACAATTTCTGCGCAGAAAATAAACAAGAACTATT
GCCAAAGCAAAGTCTTGAAAAAGCTTCTAAGCCCAACGTATACGAAGTCATCACAAATGA
CGAGGTACGAAAAGTAGTGACCTTGCGAATAACAGATTCGACATGTTTATTGAAACATGG
AAAAACAGTTGTAGCAAGCATTAATGTTAGCGATTTGTACTCCAATGGAATTCTCGACTT
AGGTCAGTTTTTCCAAAGGCTTGAATGGCAAGCCGGTGTATCTAAAATCAGCCAACTAAA
AGTGGCACCGAGTGAAAAGATCTTTGAATCAATTTCAATAGATACTTTCAAACACATGGG
CAATAAAAATTTAAAATCATTAAGAGTAGCGCTACTCAACCCGGTGACCCAAATAAATAA
TAAACAAGAAAAAGAAGCTATATTGTCTACATTCCATGACGATCCAATTCAAGGAGGTCA
TAAATAAAACGATATCAAAAATAAAGAGACAATATTATTGGAAAAACATGACTAAACAAG
TAAAAGAGTACATAAATAAATGTCCAAAATGCCTAACGTCGAAAACGACGAAACATACAA
GATCACCTATGATAATAACCGAAACTCCACAATATGCTTTTGACAGAGTGATAGTAGACA
CAATTGGTCCACTACCACGTTCGGAAAAGGGGAATGAATACGCAATCACTTTAATATGTG
ATTTGACAAAGTATTTAGTAGCATTTCCTGTTGCAAACAAAAGTGCAACAACTGTCGCAA
AAGCCATATTCGAATCTTTTATTCTGAAGTACGGTCCAATGCAGACGTTCATTACGGGCA
TGGGAACAGAATACAAAAATTCCATTATAACTGACTTGTGCAAATATCTAAAAATAGACA
ACATAACGTCTACAGAAGTCATAGGACATTCAATGAGTACATTCGTTCATATATATCAGT
AGATAAAACTGACTGGGACGTATGGTTACAGTATTTCGTGTATTGTTTTAACACAACACC
ATCAGTAACTCATAATTATTGTCCATATGAACTAGTATTTGGTAGACAAAATAACTTACC
AATACAATTTAATAGCGTAAATACCATAGATCCTATATATAATATAGAAGATTATTCTAA
AGAAGTTAAATTTAGACTAGAAAACGCGTATAAGAGAGCCCGAATACTTTTAGAAAAAAT
AAAATTAAGCAAAAAGAAATAAATGATAAGAAAGTATTAGATTTTAAAATAGAAATAAGA
GACCAAGTTTACTTAAAAACGAAACAGGTCATAAATTAGAATCATCTTATATAGGACCAT
TTGAGGTCATTAGTATAGAAAACAATAATAATATAATTATAAAGAATAAGAAAAATAGGG
AACAAAAAGTTCATAAAGATAGGCTAAAAAGGATTAATAAATAAAACAAAAAAAAAGAAT
AAGAATATATATATATTTCAAAATTCAAAAAAAAAAAAAAAAATTTTTCTTAATTCAACA
TAGTATATAAAGATACAAAAAATAAAAATAATACTAATAATAATTTTTATATTAAATAAC
TACAATATATTACGTTATTTTTGTTATGCTATGCTATGTTTATACAATCATAAATATACA
TAAGTGCAGTAATATGATCCGTCACTTATGCGGACTGGCCGCAGCGTGAGATCGCTAGCG
TAAGCACTTCTTGAGTATGTACCATCTGTACATATATATGTATATATACATAACTACATA
GGCACATATGTACTGCAACTCTCTCTCTCTCTGCCGACGTTCTTAGCAGCAGAGCTCCCT
CAGAATATTCTATATAATAAGCCTAATATTAAAACTGAATAAAGGAGCGCAACCACTCTC
GATAAAACCTCAAACCAACCAAGACGTGTACTTCTTCACATTTATCTTAACA
>Gypsy-108_Dmon#LTR/Gypsy
GAACGGAAGAGCGGTTTTTGTTGTTGGGAGCAAATAAAGTAAGAAATAAAAAGATCCAGA
GTCAAGTGCAAGCCGGCCGCATACAAAATTAGTCTTAAATCATAGAAAAAGGCGAATTTT
CACCAGAGGAGCGGATTGGCCACCACCTCTGGGTGGTTTTTTTTATATAAATTTAAATCG
TTCAAATTGAAGAAAGAATGGCGGTCGAATAATTAATATTAAATGATCATAATTTTATAT
TAATTTAATTATTATTATCATAATTATTTAATTTATTTATTATTAATTGTAAGAAAGCGC
TATTATTTATAGGTAGCAGCCACGCGCAGGCGGCCACGACATGCAATGATCAATTAATCA
TAATCTTCATTTATGATAGACTTAAATTAAATTATTTGTCCTAGGTGTTAGTGTCGTCAA
GCCGTTTTCGCGTCTGCTCTACAAAGATGAATTATAAAAATTGTAAAATATGTTAAGTGC
TAATTTATTAAATGTCTTTGTGTAAGTAAAAGTGAAATGTTCGAGTAAGGAGTTACGGTG
GGTGAGATAAGTGTGTGAGGCGGGTGCCCGTCAGGATTTGGGAGTCGGCAGGTGCATTTA
TCGCCAACTCATGGTGGGGAGGGCTCCGTTAGGGTGGACCTTAACAGCTGTCCACTGTAT
GCTGTCCACTGTCCACTGTATTTCCGATTGTCCGACAGAGTGTTTGAAAAGTAACCGAAA
TTCGTTTGTCCAAGTTTAAATATAAAATATTTTATTAACCGACTCTTCCCTTTATCGAGG
TCTTACCCACCCCTGGTTTATCTCTGTCTAGCCGGCAAGTCGATGAAGGGAACCCGAACC
ACAAGTCGGACAGTAACAAATGGAGCCCAATTGGAAGTGAAATCGAGTACCTATATCTTT
GTAAAGTCTGTCCATTGAAAGGCAGCTGTTTGGACCGCAGGGAGGATCCTAAAGCCTCAC
CTGTTGCTGCTGATTCACTGCTGCGCTGCTGTTTACGGCGCCGCCAAGGAAAACAAGAAT
AACAATTAGTTTTTTTCTGCATACAATTTCAATAAGAAAAAATTTTTTTAATTTACAGTT
CATATCTGCCAGAACATAGGCTGTGGTCCAGGCAGGTGGCTTTTAAAATGCCACATGCAA
TCGTTGTCCAGCCTTTGTTTTAGCTTCTAACAATTCTATGTCAAAGCCAGGAGACAATCC
AAAATAAATGTAGGAAAACGGAAATTAAAAGTATATATTTTACTTTAGTAGAAAAGACTT
ACCGATAAGCAGCCGCCTAAAACCAAACTTATCTCACCCATTCTTGTTATGTGCAAGTTC
TGTAAAAATACAGAAGACAGAAATCGTTAGTAAGCGTTAAAATTAGTCGAAATAGTTAGG
TATATGGAATTTGGTGATGCCGAAGGGGGAAAAGGAGAAACATACTTTGAACAGAAGGTT
TAGGAGCGGGATAGAATATATAAGAGGGAGAGGGTCGGAATTTCTGACTCCGACAACGCG
CTCCCAATCCCAAAGAATCCAAGCCCGATATCTATCCGAACTGGATAGCAGCTCATACTC
GGAGGCCATGGATAACTCCGTGGAACCGCTGGATGCCAACAGAGATTGTGTCATGGGCGA
CAGCGAGGGACAGTCCACGTCAGCAGCAGCTCGAGAGCAACAGGGAGTGGCCACAATCCC
CAGCGGCTATTAATTTAGCGTTGTGCCAGGCCCAAGAGACATACCGCAAAACCATGGCCA
TGAAATTCGCATTCTTACAGACGCAGATGAAGGAGGACATTCTTCAATTCATGAAGCAGA
TAAGCGGAATGAAGCAGTGCGAGCTGGCACTGACACACGAGAACGTGAGGGATTGGCAGC
TCAAAGAATGCCACACGCCCAGGAGCAAGGAAACAAGCCGGTATCCCGTCGTAGCAGCAA
CGATAGTCGACCGTCTGCACATCCGGTTGGGGCGATCGACCACCGATTGCTGGAAGCCAC
TCAGAGGAGCCAAGCAAATCCTGTGAGCTGGACAGACGGATTTCCTCACGAGTTCCGAGA
CGCCGGAGGACAGGATGGGTTCATCCGAACTTCTGCCCATGAGCCGAAGACTGAAGTGGT
GCATATTCGCAGATGGGGTCTGGTGTTCGATGGCGGAACAAGAAGTATGCCGGCATCGGA
ATTCATCTTTCGGCTGGAGCATATGCAACTGACTTACCAGGTTCCGTGGAGAGAAGTGTT
GCGCGAATTCCATTAATGAAGGGTCAGGCGAAGGAGTGGTATTGGATGCATCTTCGTACA
TTCGGGATTCCCGATTGGCCAAATTCGGGGTATGCATTACAGCAACGGTTCCAGATCAGG
CGTTCAAATTTTGAGATGTAGCACGAATTGCGAGAAAGGAAACAGAATCCAGGTGAGACA
ATCGATGAGTACATCCAGGCGATGCTAGGTCTGCGCTCTCGATTGGCAGCGCCGTTTTCC
GATCATGACCTAATAATGGTCATAAAAATGAACATAAGGGATGCTGCTTCCAGAGTAATA
TACCCTATTTACATTACCAACATGGAGAGGTTGAGCGAAGAATGCCATGATGCGGAGCGC
CTGCTGAAAACTCGTTGGAAGCCAAATCCGAAGCAGACCACAAGTCCACGAGTTATATGC
GTTGGAGGAAGAACCAGGAGGCGAAGCGCAACAAGAGGAGCGAGTGGAGATAGCGATAAG
CTCACGTGTTGGAACTGTGCCCAGAGAGGACACACATTTTGGGAGTGCGAATCCAAGACC
CGAAACATGATTTGCTATAAATGTGGTCTAGCAGGTGTTGCACTTTCCAAAAGTCCGAAG
TGTCAGGCGGAAAATAACCAGAGGAGCCTGACGCAAGCGGAGGAGACGCGCTCCAAGCCG
TCACTGCACGGAAACTAGATATCTCCCATAAGGCGTTATTAGAGATAAAAGATAGCAATG
AAGAAAAATTTAATGTTAAATATAATATAACTAAAAATTAACAATAATCGAAATAATCAC
GTTAGATGGTCGGATCGGAAGCCACTTGAAGTGAGGAAATCAGAATATGCAAAAGCTCGA
GCGCGTACTTTCGAAACGGCCGCAGAGAATACACCCAGGGTAAAACGAGTGCGCTCTCGT
TACAAACAGCGCCAGGAGCGTAGAATGGTATGCGCTGCGATTCAATCGGCAGTCAAAGGC
GACGATCGGGCATTCGCAACGGTCAAGCTGGGACAGCGAGAGATCGCTGGGCTGCTAGAT
ACGGGTGCATCCGTCAGTCTGCAGGGAGAAGGTTGCCTGCAATTGATAAAAGAACTGGAA
TTAGAAATTCACCGGGTGCGATCGACAGTCCAATCAGCGGGAGGCACGCAACATCACATT
CTGGGTCGTGTCTATGCCAAAATATCGTACAACGGCCAAACTCAACAATTATCTCTGTAT
CTATGACCATCTCTCAAGCAGTAATTATATCTCGGAGTGGACTTTTGGCGAAAATTCGGA
TTGGCGCCGGAAATTTTAGGAATCGAGGAGCTGGGGTATGTCGACTCGGAGTTCACGACC
AAAGGCGAACCGATAGTAGCCCATGAACTTAATGAGGAGCAACAACATCTGCTGAAAGAG
GCAAGAGAAGGTTTCTTGGATTACGAATCTCGAGGATTGGGGCATACCAACATAGAAACA
CATACCACTCAACTAGTGTATGACGCAGTGCCAGTGAAGGAGCGATTCTACCCAGTATCT
CTAGAAGTGCAACAGCTATTGTTTGCTGAAGTGGACGATATGCTCAGACTGGGAGTCATC
GAGCCGAGCGAGAGTCTGTGGAACAATCGAATGACGCTTGTCAGGAAGCCTGGGAAGAAT
AAACTGTATCTGGATGCGCGCAAGTTGAATAATCTGACCATTAAAGACGCTTACCCGTTA
CAGAACATCTAGTAGATATTAAGCAGAGTTGACGACACCATTTTTATAAGCAGCGTGGAT
TTGAAGCATGCATTTTGGCAGATAGAGCTGGACCCCAAAAGCCGCGAATTCAAAGCATTC
ACCATACCCGGCAGCCCTCTCTATCAATTCAGAATGATGCCATTTGGGCTATGCAACGCA
GCTCAGAGATTGTGCCGATTGATGGACAAGATGATTTCTCAACGCTTGCGCAATCATTTC
GAGGTCGTTCGACGAGCACTGCAAACTGCTGAAGGAAGTAAGCGACTGCCTGAGAAAAGC
GAATTTGACCATTGGATTACAAAAATCCAAATTCTGTTTCAAATACCTGCGTTATTTGGG
GTACATCATCGGAGATGGCGTATTGCGCACCGACCCAAAGAAGGTGAAGGCAATACTGCA
GATCGCTCTTCCAAAGACCACCAGGCAACTACAAAGCTTTTTGGGCACAACGGGATGGTA
CAGGAGGTTCATTCGAGACTTTTCTGGACTGACTGCACCATTAACAGACTGCTTGAAGGC
GAATACTAAGCTGGTTATGACCGCAGAAGCGATAAAGGCTTTCCAGGAGCTCAAGAAGGC
ACTCACATGTGCACCCGTACTGGCACATCCTGATTTCTGTAAGCACTTTTATATACAGTG
CGACGCAAGCCAATATGGAATAGGAGCGGTGGTTTATCAGAGGGACGACACTGGAAGGGA
TAGGCCGATCACTTTCTTTTCAGCCAAAATGCGTGGAGCACAGCTTAATTATAGTGTAAC
AGAAATGGAATGCCTGGCCGCTGTCAAGGCCGTCAAACGCTTCCGCCCATACGTGGAACT
GATGCCATTCACTGTAATTACCGACCATGCCAGTCTGCAGTGGCTTATGACATTGAAAGA
TCTTAGTGGGAGACTCGCTCGGTGGTCACTTGCAAGGGCAAAGACAATATCGTGGCAGAT
ATGTTTTCTGAAATAGAGGAAGTAGATGTTTTTGATTTTGAGACCACCGAGTTTGAGAGC
GAGAAGTAATTGGAAAGGCTAAGGGTTGTCGAGGAGCAGACGGACAAGTTTCCAGATTTA
CGGATCGAGGAGGGACTGCTTTTTAAAAGAACCCAGGCGAGATGGCGATGCATTATAGTC
CTGGATCATTTTTCCAAATTCGTCTGGCTGAAAGCAATACCTAAGGCGACGACTATGGTA
GTCGTGAAGTTTTTACGTGATCACATATCCACGCAGTTTGGGGTGCCTGAAATTATTTAT
ACGGACATTGGCAGACAATTCACGTCCAATGAGTTTGCCGAGTTCACAAGTAAATATGGA
ATCACTCACCACAAAACCGGGAACTATGCGCCACAAGCGAACGCGTTCGAGCGGGAGAAC
CAGTCTGTACTAGCTGCAATACGGATCCATATCGGCGACAATCATGTGCGATGGGACGAA
CAACTACCCGAAATAGCGGCAGCACTACGCAGCGCGATACACAACAGAACCGGAACGTCG
CCCTACTTTGCCAGGTTCGGACAGCACATGATCAAGAACGGCGCGGACTACAGATTGGCA
CGCAGGTTGAAAGTCGCGAGCTACACGGAGGTGCAGAATTTGGCCCGTGTAGATAAGCAC
TAGATTTATAGAGCCAGGATACAGGACACTATGCACGCAGCCTATGAAAAAGCGACCAGA
AGTTACAACTTGAAGTCCCGAGAAATAACGTACGCTCCTGAACAGGAGATATACAAGCGT
AATTTCATCCTGAGTGACTTCGCAAAAGGCCGCAACGCCAAGTTCTGCCACAAGTACGCC
AAGTGCAGAGTCGTTAGGGCGGTGGGATCAAGTCTATACGAACTTGAGACGCTGCAAGGA
GTGCCGTTGGGGATATTTCACACCAAGGACCTGAAACAGTAGGCATAAGTTTGTGCCCGG
CTAAAGCTCTTAAAATGTATACGCACCACGCAGCAATAAAGCCCGAATTCCACTCATGTT
TAAAGGGCAAGCATCCAAACCGGAGTGTGGTATTACGGGCAGCAATGCGATAAAAAAATA
TATATATAGAAAAATACCACACAAAACAATATGCTGTTTTTGGATTGCCGGTGGAAGGAA
AGCTATTGATGGATTCCGGAAGAGCGGTTTTTGTTGTTGGGAGCAAATAAAGTAAGAAAT
AAAGAGATCCAGAGTCAAGTGCAAGCCGGCCGCATACAAAATTAGTCTTAAATCATAGAA
AAAGGCGAATTTTCACCAGAGGAGCGGATTGGCCACCACCTCTGGGTGGTTTTTTTTATA
TAAATTTAAATCGTTCAAATTGAAGAAAGAATGGCGGTCGAATAATTAATATTAAATGAT
CATAATTTTATATTAATTTAATTATTATTATCATAATTATTTAATTTATTTATTATTAAT
TGTAAGAAAGCGCTATTATTTATAGGTAGCAGCCACGCGCAGGCGGCCACGACATGCAAT
GATCAATTAATCATAATCTTCATTTATGATAGACTTAAATTAATTTATTCGTCCTAGGTG
TTAGTGTCGTCAAGCCGTTTTCGCGTCTGCTCTACAAAGATGAATTATAAAAATTGTAAA
ATATGTTAAGTGCTAATTTATTAAATGTCTTTGTGTAAGTAAAAGTGAAATGTTCGAGTA
AGGAGTTACGGTGGGTGAGATAAGTGTGTGAGGCGGGTGCCCGTCAGGATTTGGGAGTCG
GCAGGTACATTTATCGCCAACTCATGGTGGGGAGGGCTCCGTTAGGGTGGACCTTAACAG
CTGTCCACTGTATGCTGG
>Gypsy-109_Dmon#LTR/Gypsy
AGTTAACACAAGTTAACGCGACCGGGTTTGACCCCAGCACAGACGCTGACTCAGCTCTGG
GCCGGATGTCGTTGCATTGCAGGCCACGCACGAGGCGCAAGCTAAGCGTTTCTGCAGCCG
CTATGAATTTGCATTTTGTAATTTCATATTGATAGTTTGTAGCTTCATAAGTAATTTTTT
ATTATCTTTAGCTTTAGTTCTCATTTTGTATGCCTTGCGACACCACGTCCAAGGTTAATA
ACTCATTCATAACCCGAGCGGTTATGTCTTAAAGAATCAATTATTCAATAAAAATTAATA
AAATAAAACGAATAATTAACTTATATCTAATTGGCGCCCAACCGAAAAAAAATCCGTGCG
GTATTCACAGCCATCGACGTAACGTGAACCTGTGTTGTGATACCAACAGTGCGCATATTA
AAACCTGCGCCAAACTCTAAAATAAATTCGGCAGTGCAGTGCAGTGCTGTGTACCTGACC
TACATCAACTTGGTCAGCTGAAACTACTGTAGCTCTTCGGGCAGAGGTTTGTCACCAGTA
TAGCAGGCAACCTAATCTGGACAACGTTGAACGATTTTGTTGTTTCCGACTGCAGCGAGG
GAGACAGCATATTCGGCGGATACTTAACTAATATAAGATTAGGAACACCCCATAACCCCA
TAAAAAACCATGTAAGTGAGCCATTCATTCATATCAGGTTTTAAGTACTGCGTGAAGAAA
TCAAAATTTAAATAATTCAATATACTGTATTGTGCTATATTGTCTGTCGGTCATTTTGTT
CTGCAAATCCAATGAACCATTGAATGTTCTATCATTTCGACAAAAAGATAAAGTTGTTTT
CTCTGATTTATCTCTCCTAAATGGTGTAAATCAACCAAACCCAGTACATTCAAACAGAAC
AGACATGGATCCCCAGCAACTTAGGGATTTAGTCGAGTCAGCGGTTTCAGCTGCCCTTGA
TGCACAAGCAAAGGCATTCAATGAAAGAGATGCAGCTCTTAAGGAGAACTTCAAGTTCAT
GTTATCGAACAAGAAATGGGCACCCTCAGACAAGGACAACTCACCTTTCCTCAATATTAT
GACGAAGTTGAGAAGAAACTCACTTTACTCATAGAAGATTAGAGGTGATGCCTTGCGCAT
ATTTATCTCTGGCCTTAGGCGCAGTCTCTCCGATGTTCTATTTGCGGCACATCCGCTCGA
TCTTCGCTCTGCTTTAGCACTCGCATAGGAAATCGAGGCCAATCACGACTGATACACTTT
TGCAACCAACTATCCCAGAAGCATTGAGGATAGGGCTCGGAAACCCGACCAAAAGCCTCA
ATCCCAGCAACGACAAAAGGGCCCAGATGCAGTCGAGGCACAGCCTACCCTTGCGAAAAA
CCCACATTACACACGGCAACAAAAGCCCCAACAGCCCAAACAGACCGACCAGCGTAGTGG
TAGGCAAAGCAACGGCAGCAATGATCAGCAACCAATGGACGTTGACCCTTCAATGTCTAG
AGTTCTGATGCCATCCCAGGCGCCAGCGTACGTCAACTCGAGTAAAACACAGGCTTACAA
GAGAACGAACACCACGCCAAAGGGTAAATCACACAACTCAGAACCAAGAATTTGTTCTGA
GGGGTATGCAGCGGCAGCAAAAAATGCTGAGGCGCATATAGCTGACGATTCGGACGGGGA
CTCTGACGCCCTCAATTTTTTAGGGGTAGGTGACTCAGATGAAGTTCCTCATTGACACGG
GTGCGGCAAAAAATTACATCCGTCCGCACCATGGCCTGAAAGGAGTCCGCCCAGTCGATA
ATCCATTTTCCACCCACTCCATTCATGGCACTACCAAGAATTCAGAAAAGTGCTATGTAT
CAATGCTTGGAAAAAAATCTACTTTTTTCCTTCTCTCAGAACTTTTAACATTTGATGAAA
TTATAGACCTCGACCTGTTAACACAAGTCGGGGCAGAGCTTTGCCTAAGCTCCAGCCAAC
TCAAGTTTTGGCAATAATTCCGAACCAATATTGTACCATAGGTGTGTGGATGTCAATTTC
ACCAACGTAGATTGCGCAGACGCACCTGCCCTGATAAGAGAAAAATTTTTAAAAATGATA
ATGGGTAGGAAAAAGACTTTCGCAGACGCTAAGGAAGCGCTGCCATACAACACTTCGGTA
GTAGCCACTATTAAAACTGTTGACGAACAACCTATCTACGCTAAACTGTACCCATATCCT
ATGGGCGCACCTGAATTTGTCAATAAAGAGATTCAATATCTTTTGAAAAATGGCATAATT
CAATAATTCGTTACTCCCTATAACAACCGCATTTGGGTGGTTGACAAAAAGGGCACAAAT
GAAATGGGTAACCGAAACATGCGTCTTGTGATGGACTTTCGGAAACTAAATGAAAGAACC
ATAGCGGACAGATACCCTATGCCCAATATCTCTATGATTCTGGGAAATTTGGGTCAAGCC
AAGTACTTTTCGACGCTGGATCTTAAGTCTGGCTATCACCAAATCACGCTCGCAGAGCGC
GACCGTGAGAAAACTTCTTTTTCGGTAAACGGAGGGAAGTATGAATTCTGCCGACTTCCT
TTTGGCCTGAAAAATGCCGCCAGCATTTTCCAAAGGACGATTGATGACATACTGCGAGAA
CAGATCGCCAAGTCATGTTACGTCTATGTCGATGACGTCATCGTCTTCTCGAAAGATGAA
GAATCCCATGTCAGACATGTCGACTGGGTTTTGAAGAGCTTGTATGAAGCAAATATGAGG
GTATCTGAGGAAAAATCTCGCTTTTTTAAGAAGAGTGTACATTTCCTTGGATTTGTTGTC
ACTAGTAACGGTGCAACAACGGACCCGGACAAGGTTAAGGCCATTCAGGAATTCCCAGAG
CCCAAGACAGTTTTTGAGGTCAGATCGTTCCTGGGACTCGCAAGTTATTATAGATGCTTT
ATTAAAGATTTTGCATCGATAGCGAAACCCATCTCCGACATCCTAAAGGGTGAAAATGGG
TCGGTCAGCAAACATAGATCACGAAAAATTCCAGTCGAATTTTCTGATCACCAGCACAGT
ACTTTTTAGAAACTGCGGAACATATTGGCATCCGAGGATGTCATGCTTCGATATCCTGAC
TTTAAGAAGCCGTTTGATCTAACGACCGACGCTTATGGATATGGTATTGGAGCAGTACTT
TCCCAAGAAGGGCGACCCATCACAATGATCTCTAGGACATTAAAAAGCCCAGAAGTTAAC
TACGCCACGAACGAAAGAGAGCTTCTAGCCATCGTTTGGGGCCTTGGCAAGTTGCGTCAC
TACTTATACGGTGTAAAAGACATCAACATATTCACAGACCACCAGCCACTGGCCTTCGCC
GTGTCTGATTCTAACCCAAACGCTAAAATCAAGCGGTGGAAAGCACGCATTGACGAGTCT
AACGCTCGCATTTTCTACAAACCAGCAAAAGAGAATCTAGTTGCCGATGCCTTCTCCAGG
CAACAGCTCAACGCTTTAAGCCAGCAAGATGCTGACTCATGCATCGCAACAGCTCATAGT
GAGCTCTCCTTGACTTACACCATTGAGTCCACAGATAAGCCCTTGAACTGTTTCCAGAAC
CAGATAATTCTTGAAGAGAGACGTTTCCCACTTAAGGGTAGCTTTATCCTGTTTGGAAAC
AAGAGGCGACACTCCCTAAGTTTTACCTGCAGAGAATCACTTTTCGAGGAATTAGTGGAA
GTGGTCAAACCTAATGTGGTAAATGCGCTACACTGCGATTTACACACTTTGGCGCTGGTG
CAAGACGATTTGGTTCGGAATTTTCCAACTACCAAGTTCTGGCACTGTAAAAATCGTGTT
GTGGACATTTTCAGTGTTAGTGAAAGAAGAGAAATTCTCATCACAGAACACAACAGAGCC
GACAGAGCAGCTCAAGAGAATGTAAAACAGGTCCTCTCAGAGTACTTTTTACCAAAAATG
GCTAAAATGGCCAACGAAATTGTACAAAACTGCAAGACCTGCGCTAGGGCTAAATACGAC
AGACACCCTAAGAAACAAGAAATTGGTGAGACACCAATCCCGTCATATGCAGGGGAAATG
TTACATGTGGACATCTTCTCAACCGACAAAAAATTTTTTCTGACTTCCATTGACAAGTTT
TCAAAATTTGCCATAGTTCAACCAATCCCTTCTAGAACGATAGAGGACTTGAAAGTACCC
TTATTACAGCTCATGAATGTCTTCCCGGGAGTCTACTGCGACAATGAGCCAGCTTTGAAC
TCCCAGACTATTAGCTCGCTGCTGATGAATAATTATGGAGTCAGTATTTCAAATGCGCCG
CCCTTGCATAGTGTTTTCAACGGGCAGGTCGAACGTTTTCATAGTACCCTGGTGGAACTC
GCTAGATGTTTAAAAATCGACAAAAACATTAGCGACACTGTAGAGCTAATCTTCTTGTCT
ACAGTGGAGTACAACAAGACAATCCATACGCTCCCAGGCGAATCACAGACGGAGATTCAA
AATAAGCTTAAAAGGGCACAAGTCACACTCAGAGCTTGAGAGAATGACTTCCGGCGAAAC
AGGGTCTTTGAGGTTGGCGAGAAAGTATTGGTAAAATCCAATCGCAGGCTCGGAAACAAA
CTCACACCTTTGTGTGAAGAAAGAGCAATGGAAGCTGACCTGGGAACCACAGTTCTAATT
AAGGGGAGGGTGGTCCACTAGAACAACCTTTGGTAGTGTTTCCCATTTTACTTTTTATTT
ATTGTGCCATCTGGCAATTTTTTCTTTTATATTAAGTTGCTAGAGATGTACGTTTAAGCC
ACACGGTACCCCACTCTAGATAAGTTCGGTGATGGGTTGTTCAATGTCTTTTTTTCTCTT
TCGTCTTCTTCTTCTTCAAAAAAGAGTAATTTTTACTCCACAGGTTTGGGTTTCTGGTAT
TGCTTATACTCACGACGACTTCGGCACGTGTCACCGACTACTCGCACGCTAGATACATTA
CAACCGTCGACGACCAGGTCTTTGTATGGGATGAGTTCGCTTTCGTCCGACATTCAGCGA
ACATAGCTGAATATGAGCGCATGGTGGACGAGACGGCGAGGCTGTGTGACCTGTTTCCAC
AGTCACATATGAAAAAACTTCTGAATGTGGATGCAGAACATCTCAGGGATATGTTGGAGG
CCCTGGGCACAGACCACAGAATCTCTAGGAGTCTAGATATTCTGGGTTCGATTTTAAAGG
TGGTTGCAAGCACTCCCGACGCCAAGGACATAGAGAGAATAAGAGTTAATGTAGCCCAAT
TAATCAATTCAAACAATAGGAAGGTGCAGATAAACACTAGAGTCCAGGATCAGATTAACC
AACTCACCCTCACAGTTAACCAAATTTTGAAGGCTGCAAAGGATTGCCAAATTGATTCCG
ATACGAAAAACTTTTCTCCAGAAACAGAATGTTGGCAATGGAGTTGCAGCACTTAATGCT
CGCCATAACCTCAGCTAATATTAACGTTGTTAGTCCAAACATCTTAGATCACGCAGATTT
AAAATCAGTTTGGTTTGAAGAGCCCACAGAAATTTCCATTGCCGACCTAATGTCCGTTTC
GTCCGTTCAGGTTTTACAATCCACAAACATAATACATTTTATAATCTCATTTCCAAAAGT
TAAATACACCTGCGATAAAATTACAATCTACCCAGTTGCTCACGAAAGCCATGTGCTGCG
AATGGAGAACAACATCATTGCCGAATGCCAGGATCAAATCTACGCGCTGAAGAATTGCAC
AGCCACCGGAAGAACGACATTTTGTCAACGATCAACAGTCAGCTCATGCGCCAAGGAACT
TCATGCTGGCGGCGTAGCCCATTGCGAAAAGCAGCCAAGCAACCTAGACGCAGCCACATG
GGTTGACGACGGAATAATCATCATCAACGATGGAGTGGCGTCGCTGTGCGTAGATAACGG
CACCCAGGCCTGGGTGCGTGGCACACTATTAATCACTTTCAATAATTGGGTCACCATAAA
CGGAACAAGGTACAGCAACCGCAACCACGTCCAGAACCGGTTCCCAGGCATCGCAGCGTC
CCCTCTGTTCAACGTCACAGGTCATCAGGACATCCTCAGTCTCCCTTACCTTCATCGATT
AAATAAACGCAATTTGGAGACAATACAAGAAGTCAGAGACGAAATTAGTAAAATCAGCTT
GACCATATTGTTGATTCTTCTTGGATCAGCCTGTGGCACAGTCATCTGCATCGGCCTCAC
CTATCGGCGGATCATCAGGAAGAAGGCTGCGGCCCAAAGGATGAACAAGACGATCGCCTA
AATAGGGTCGGCCGAGGGCGGCCTTAGCTTGAGAGGTAGTTAACACAAGTTAACGCGACC
GGGTTTGACCCCAGCACAGACGCTGACTCAGCTCTGTGCCGGATGTCGTTGCAAAGCAGG
CCACGCACGAAGCGCAAGCTAAGCGTTTCTGCAGCCGCTATGAATTTGCATTTTGTAATT
TCATATTGATACTTTGTAGCTTCATAAGTAATTTTATATTGTCTTTAGCTTTAGTTCTCA
TTTTGTATGCCTTGCGACATAACGTCCAAGGTTAATAACTCATTCATAACCCGAGCGGTT
ATGTCTTAAAGAATCAATTATTCAATAAAAAATAATAAAATAAAACGAATAATTAACTTA
TATCTAATT
>Gypsy-110_Dmon#LTR/Gypsy
GAATAAGTCAAAAAGCGTTGTTCAAAAAAAATATAATTTTATTCAACGGTGCGTAACTTA
AGCGGAATTTACAGGAATAATATATTCAAGTTGACGGTTTGGATGCGTCGGATGAATTTA
AACTCCAAACTGCTTTCAACGCTTAGCAAACATCGGCTGAGCTTTCAAGATCATGAGCTT
TTTCTCTTTTAGCAATGCTCTTTATTATTTACTCTCTTTGTGAGTTTTCGGGAATATTCT
AAGAGCCTGGATTTGTGCTGCGTTGGCAATTTGGGCATTTGGTGGGAATAACGATTGTGG
CGGATGTTTATGTCTAGTGATTTTATGACCGGTCCCACGCCAGAATTGTTATTGTCACCA
AGTAAAAATTCCAATTGGTATGTATCGGATTACAATATTTAGGTGATGTGCTTAGTTGCT
AGGGGTTATATATAAGGGGTTGGAATTGAGTGCAGTGGACATATGTTATATGCTATATGA
GTGCATGTGCAGGTGTTGTATATGTTGTGGGTGTGGTACATATGTCACTTCCCCATCCCT
AAGAAACTAGCCTGTCCTAAGCGGACATTTTTGGATATAATGTTGGGGTATTGCTAATTA
CAATATTATCGGAGTCATTTAGGTTGCTGTTGCTTACAATATTTTCATGTGATTGTATAT
TGATTGGTTCTTCAATTTGTGTTTGTTCTTTTTGTTTCTTATATTTTATAATTAATCTTT
GGGGAAAACTTATAGATAATGTACAATATTATAGCGATTATGATTGTGCAAAGTATGGTT
ATAGATACAATTTGAAAAGTGTTGTTCATTTTAGTGTGATCTTTTACAATTTCTTTGGCT
TGAATATATGATAATGGTTCTAACTTGGTTACGTTATTGCTTACATAAATCGTTTGCGTA
TAATCTAACATTGTGCTTGTGATTATTATTTCATCAAATTGAATTGAACAGTTTGACGCT
TTAATGAGGTTGTTACCTTCTATTATCATTTCTCTATTGATACAATCTTGTTTTAAAAGT
GTCTTTGGTAGATTCTAAGTAATCAGAATGTTAGGCTGGACATAATTTATTTCAAAGTTC
TTTCTTGTTTTTGTGGAACTACATTCTGTTGTGTCTTGATTCAAAATTCCTGTTATGCAT
TTATTTGTAATTAATTCTTTTGTATTTGCCGTGTAGGCTTGTTTGTATTGCATGAAATAT
TTGTCATGAATTACTTCTGTTTAGATGTTGTTATCCTTGTATGGATATTGTAATATTTCA
AAGATCGGTGCTCTAACTATCTCTCGTGGAATATGGGATATGATCAAAATTTCGTTTGTG
TTGGTCTTTAACCATGTGGAAGTTTTTATATTTAGTATTTTTTCTGAGTTAACGTGCTGT
AAAGTGTCGTGTTTTAGTAACTTTGGGTTGAAAATTCCAGGTCTGGTTAATTGCATTTCT
AACTCTATGTCTTCTATATATTCAGTGAATTCCTGGAGATTCAATATGAGAAGTGGTAAC
CTTTGGTCGACTTCGTTTATTTGACTTAAATGATTTATTGTTTCTATGCCTGTGTTGACT
GCTCCTATTACTCGATTTAATTCAGTCGATTGTACGCTATTTTCTGCTATATTGTTCATT
TTAGATTTAAGTTCTTCTTTATCTTGTTGATCTGATGTGCCAAATAAATATTTGTAAATA
GTACCCATAAAATTAGCAAGACCGCGTTTGCTGCCTTTTGCTATTCTTATGCCATTCATT
TCTCCTTTCTAACTTTTCCTTTAAGTATCTTATTTGTGATAAAGTTCCAAATTCTTCAGC
TTGTTTGATTAGATTGTTGTAGGTTTGTTCTGTTTTGGTTATGTTCACGGACAAATAATG
GTTTTCATAATTTACGGGTAAGTGTATTACTCCTGTTTTAAAAATGAAGTAGCCATTCTT
ATCAATGATATTCTCGGATGAAGATGGTTATTAGGAATAATATTAAGTACGATGATAGTT
TAAGTTAGGCTTTATTGGCCTTGATGGTCGTTTGATCTGGAATTCTCATATTTACTTAGA
TTAATTCTCCTTTTCTTTTCAAATTTAGACATTGTTAAAATAGTTACAATAAGCTGTTAA
GCTTCTTTATAATCTGGCACCATTGTATCAGCATAGTACTCATTCTGTAATTGAGTACTT
GTTCAGATTTTTGTACTCATGCTTTGAAGTTTCTATTAAACGTTTAACCGAACCACTACG
TGTGTTTTTCTTTATGTGCTTCTTAGGCACACCAGAAATATCCCAACAGATATGTAGTGT
GTAATTTTTCTACCTCTATTGGTTTCTTCAAAATGGTTGTCATCTACTTGTCTGAGATTT
CCTGTTTTCCTGAATGGAGCTGTGGTTTTTGATCTTACTAGAGGTGATTCCCTAAATCTA
GTATCTACTTCGAAGTCTTGGCGTTTTTATTTTTTTTTTTATTTTCTTTGTTTGGGTGTC
ATATGCGGGGGTCCGGCATATATGAAGATATTAGCTGGTGTTCTACCAGTTGTATTATGT
TTGGTTTTATGGTTATACGTATAAAGAATTGTCGGACTCGCTGTTGATTATCCTCAATTT
TTCATTGACTGTTTTGGGAAATCTCTCAACGTCAGAAATTCCATTCTTACTAGTAGTTAT
AGTTATTTTAACATTTTCGGACTGTAACCAGAACTGAAGTGCTGCGCACATGAATGCTGA
GTCTTTGTCGGCCTTAATTTCGGTTGATTTACCCATTTGATTGAAAATTTAGAGGATTGC
TCGCTTTGTTTCGAGCCAATCTCTGCTATTAATTTCTATTAATGCAGCATATTTGGAATA
AAAGTCTATACAAGATAGAAATTTTTTATTAGCAATCTGGAGTAGTTTGAAACGAGGGTT
TAGTATCTCTGTGTTCGGTCTTAGCTATATTGCATATTTCATTCATTAATGATGTTTTCT
ATGAGTTTGATGGTCGGGATAGTACTATTTTCTTTAAAGAGTGATGTAACCTTTTCGATT
CCTGGATGGAATAAATCTGTATGGTTTTTAAGGATAATTTCCTTGAAGTGTGCATATATT
TGGATAGCAGTTACTTGTTTAGTGGATTTCATTACTTTTGTTGAGTTATTAGGATTGATT
ATTTCAATGTAAGCGTTTTGGAAAGTTATGAAATCAGCTTCATTATGAAAGTAAATAACA
GTTTTCTTAGTGCATAAATATTCTTTAATTAATTCTTTAGCGTGCTCATGTTTGAGCATT
TTTTGATATGGAATTATAATTTTTGATTTGTGAAAGTAATGTATTGTTTCAACTTTGTTG
GTGTTGGCTTTTATGAATTATATTTGCCTGTTATAATAATTAATGGGTCTTTCTGTAATA
GGAAAATAATTTTCGTTATTTTCTTGTGCACTATGTATTGTCGCTGCTAAGCTATCAGGG
GTTTCTCCTAGTAAATTTTCTTCAATTTTAATTAGCGATAAGGCATCTGCTACGTGATTC
TCTTTACCTGGAACATATTTAATATGGTAATACAAACTCATTTAGCTTGATTTTCCAACT
TTGTAGCTTCATATTGGGTTCTTTTATATTACTCAGCCAAACTAGAGGTTTGTGATCACT
AAGGATCTCGAATTTTCTTCCAAAAAGATAGGACCTGAAATATTTAGTGGCCCAGACAAT
AGCAAAAGTTCTTTTTATATTGCCGAATAGTTGACTTCATGTTCATTTCATTCTGCTGGC
ATAGCAGATTGGTTTATGGTCTTGGGATAATACTGCTCCTATGGCAATATTACGGGCATC
TGTGGTTAATGAGAGTTGTTTCTCGAAATTAGGATGTATTAATATCGGATCGGACATGAT
AAGAACTTTTAATTTTCAAATGCTTTAATGTACTGTTTATCTTTTGTGTTATGACTGCAC
CTTTCTTCAATTTTGCTGTCATTGGTTTTGCTATTTTTGCAAAATTTGCGAAATTCCTTT
CGCCGTTTTAGGTATTGGAAATTTTTGTATTGCCTCAATTTGGCTGGGTTAGGTTTTATA
CCTTCCGTTGTGATTATATGGCCTAAGAATTCAGTTTGTTTTTTTATGAATTCACATTTA
TCTAATTGTAGTTTTAGATTGGCCTCCCTTATATTTGTGAATACCCTCCTCAATGACAAT
ATATGTTCCTCCAATGAAGTGGAGTATACAATAATGTCGTCCATATAGACAAGACAATCC
TTGTAGATCAAATTTTCAAGGAGATTGTTCAGGCTGCGTTGCAACGTTGTAGGTGCATTT
TTCAAACCAAACGGCATTCGAGTTTACACATAATGTCAATTTTTCGTTGAAAACGCTGCT
AGGAATTGAGTTTTCATCCATTTGGATTTGGTGAAAACCTTTCGCGAGGTCAATGATAGT
AAAATACTGACATTTACCAAGTTTGTCGAGTATACTATCCATTGCTGGTATAGGGTATTT
GTCATCTATTGTGACTTCATTGAGGCTTCAATAGTCAATGATTATCCTAAATTTTTGTTT
GCCGGATGCACCCCTCTTTTTGGGTATGATTAAAATAGGCAAAGTAAGGGGATTTCGATT
TAAGAACTATCCCTTGTTTGATCTTATCTTTGATCTGGCTTTCGACTTCTGGGTCGAATG
CTTGGGCATATTTGAATGGTTTTTTGTAAGCCGTGTCTTCATGTTTGGTTTGGATGACAT
GTTTGACAGTACTCGTGAAAGTCAAATTTTCACCTTTTCGGTACTGAATGTCACCAAACT
CATGTAAGACTTTCGTTAATTTGCCTTTCTCTTCATCGTTTAGATGATCTAGGCGGAATT
CGTTGAACTCTGAGATTTCGTTGTTGATAGCGAACACAAATTGTTCGTCATCAGATGGAG
GTGGAACGAAATATTCAGTTTTTGACTAATCCGCTAACAATTCGATTTCTGAATTGTTTT
GCATGGTAAATGTGTATTCATTTATACGAATGGTTTTATTTTTATAGTCTATTAATGCTT
GAGAACTCTCTAGGAATTCTCGACCTAGTAGCAAATCATAATTTTCTGAAAAATTATGTA
AATAAATTTCTGATATGTTGGACAATGCTTGCTGGGTTTCAGCGAAATTCTTTGATTTAA
TATTACTATTACCGTTAATGGTATGAACTTCTAGTAGGCAATTTTTTATGGGGAACTTCA
GAAAATTTTCTTTCATTAAATTAATAGACGTCCACGTGTCTATTATGCATTTTAGAACTT
TATTGTTCATGGTTAGTTTTATATATGGGTTGGTTCTTCTGTATCTGTTTCTGAATCCGA
GGCAGCTTGATGAAAATTTTCACTATTTTGCATTTTCATCTGCCCGCTAGCGCTTTCGCG
TTGCCTCTTAACCGGTGGATTAGGGGCTGCTGAATAGCTTTGTTGGTTTTGGTAGTTAAT
GGGATTAATGGGATAATGAGCCCTGCCTTTGTTCAAATTCTGCCTAAATTCTTGATTTAT
TTACGGACTACAATCGACTTGGGATTTTGGTTTCTGCGTGTTATTACTATAGTTTTGTGT
TTTAGGCATGTAGCCATAATTATGATTTTTCCCAATCTCACGGGAGTCGTTATTAGTCCG
ATTTTTGTTAGAGTTAGACGGACCATTTTGATTGTTTTGATTTTAAGAATTATCGGACAA
TACTACATCGTAGACGCCTTCTCATTGCGCTACTTGCTTGAGCTTAGAAACTGTAGTTAT
ATCATGACGAGCTAGGGTCATGAATAGTCGGTCAGGCAATTTTCTCATTATCACGTCTTT
AACTGCGTTGTTTCAAGGGTTTTGCAGGGATCAAAGGATTTGTAAATCCACGGGCACACT
CTCTGTTATGTAGTGAAGCAGATTCACTACCTTGTAATTTCGATTGTCCAAAGGATCTTA
ATTGAGTTACTAGGTAATTGCAATAAAATTGCAATTTCGGGTTTTGATTGACCTGGGATA
TTTGTAATCCGTGAACGGTCAATAGGCACTCGGGGCAAGTTTCGCGTGTGTCCTCTTGCG
GATACGATTTTGAATGATTATGCGTTCGCGTCGATCGTCAGCGCCGACTACGATTTGCTT
TTAAGGCCTGGGACTACGATTGACCTTTAATGGTCTTATATCACTCGCGTATCCTACCGG
CTGCGCCAGTGGAATAAGTCAAAACGCGTTGTTAAAAAAAAATATAATTTTATTTAACGG
TGCGTTACTTAAGCGGAATTTACAAGAATAATATATTCAAGTTGACGGGTTGGATGCGTT
GGATAAACTCAAACTCCAAACTGTTATCAACACTTAGCAAACCCCAGCTGAGCTTTCAAG
ATCATGAGCTTTTTCTCTTTTAGCAATGCTCTTTATTATTTACTCTCTTTGTAAGTTTTC
GGTAATAATCTAAGAGCCTGGATTTGTGCTGCGTTGGCAATTTGGGCATTTGGTGGGAAT
AACGATTGTGGCGGATGTTTATGTCTAGTGATTTTATGACCGGTCCCACGCCAGAATTGT
TATTGTCACCAAGTAAAAATTCCAATTGGTGTGTATCGGATTACAATATTTAGGTGATGT
GCTTGGTTGCTAGGGCTTGTTTATAAGGGATTGGAATTGAGTGCAGTGGACATATGTTAT
ATGCTATATGAGTGTATGTGCAGGTGTTGTATATGTTGTGGGTGTGGTACATATGTCACT
>Gypsy-111_Dmon#LTR/Gypsy
AGGAACAGCCAACCGTGGGATCGCTAAATTGCCATTTTTACCGCACATGCCAATAATTGT
GGAATCAGGGGAACCAATAAAGTTCGTTGGTTCCCAAGAAATGCAAACCCCTGCGAAATG
CAGAATGGGGGCATTTCCACAGATGCAACAACACCAAGCTGGAGACGCCGACGCCGACGC
TTCTTCGTTGGACTGATGTTTCATTAGGGATTAATTAAGATATAAAGTTTAGTTGATAAC
TGGAACTCAATGTAAGCACATAGTGCTGATAAATAATAAAAATTATATTTTTTTTAAATA
ACTACCATCGAATTGGTTAATTGGCGCCCGAGCAGGGACCCGCGAAACTTATAAAAACAA
AAAGGACCATAAGAAGTTCGTTCAACTAAGTGGCTACAGTTTTTAAAGTTTTTCGCGATT
CAAACGTTTATATAAGTGTAGTGCAAAACGAAGGGACACATAGTTTCTTCACATAGTGAA
GAAACACAAATAATCACGTAGTGATTACTAATAAAAGAAATTCACATAGTGAAAAAAAAG
AAGAAATCACATCGAATCAAAACAGCGATTACAAAAAGAAGTTCACGTAGTGAATAAAAT
CTTCCGATCAAGAGGGATCACTAATAAAATATAATATAATAGCGAATAAACTCAATTCAC
CAATAAACAAAAAAAAATTAAAAAAAGTTTGAAAGGATTCTTACCATCTGAAAAAAGCTA
AAAAAATAAAAATAAAAAAATCAAACACAAACAACCATAATACAAAGCCCAGAAGAGGGA
AGAGCAAACAAGAACAACAAATAAACATCTACTACAAGAAGATCAACTCCAACTATAACT
ACTCCGAAAATACCCACATGGATTCCAGGATAGTTTTAACTTTAATGTAAGTCATTATTA
TCATTTATATTGTTAAACTACAAAAGCTTCAGCAATTAAGAATCACTATTATTAAGAAAA
AAGAAAAAGAAAAACTTAAAAATATACAAATTATATGAACGCAGAAGAGCTTATATTAGA
ATGCTTGTCAACAATGTCACTAAATAATTTGCCCAATACGACTAACCCCTCTGGTCCTTC
CCCACTTACTCTTTTTTCCACATCCAAAAAAATAGAACTTACCAACTTGATTGAACAGGT
AGTTAGAAACGCTGTTAATCCGGTCATAGAAGAAGATGACGAGCCACAAATAGATTTCAG
CAGAAACCTCTCGGATTCTGAAAAAGTACCAGACATAGTAAAATGTCTCAGGGAATTTTC
AGGAAAAGCAAGTGAGTTTAACATGAGGAGGAAATCAGTTGACAGAATATTAAAAATGTA
CGAAAGTCAGAAAAATTCACTAAAATACTTTGCCATTTTGCTTACTATCAGACACAAGAT
TATCGGAGAAGCCGAAACTGCACTAGAGTCGTATCGTACGCCTCTTAACTGGACCAAAAT
CATGCAACATTACGCAGACAAACGAGATATTGGTACCTTAGAATACCAATTAAACATGCT
AGTTCAAGGCAGAGATAATATAAACTCCTACTATCAATAAATCTACGAGATTCTGTCGTT
AATCCTGGACAAGATCGACTGTCTAGATTATAAGGAGGAAGCATTGCTTGCAATGACTAA
TTCTTATAGAGATAAGGCATTAGACACGTTCATAAGAGGATTAAACGGCAACTTCCCAAG
TCTGTTAAGTGTTCTAAGACCTACATGCTTGCCAGACGCCTTGAACATTTGTCTTAAGTT
GGACAACCTAAATTTTAGGGCGAATCAAGCCAAAACTATGTGTAACACCTTGTCGCATAA
CGTTAGACGTGGTCCGCAGCCAACATACTACAACAACGGAGGCAGACAAGTACCTCAAAG
ACCAGTACGTAACCAAAACTTTTTCCCAGAATTAGCACATTTTGGACAAGGTCAGCCCAG
AGTCGTACAACAAAAACAACAATTCCCACCCTCATTACCGCCAAGGCGTCAACTTCCACC
CACTCCAACGGAGGTAGATAGTTCCGTAAAAACGCGTCAAGTTAACTACCAAAATAGACC
TCAAATAGCAGTTCAGCGTCCAAATACCACACAACAGAGTTATAGACAAACAGCTCCGCA
AACTAGACAGAATAATCAAACTCCGCAGCAAATAAAACGACCTTTTTCTCAGGTCACACA
CCAACCCAACAAACAACAGAGAGTTTACAATACAGAAGTTATCATAGAAGAAGAACAGGG
TTATGAAGAAGAACAAGATTATAACGAGCAAGAGTATGTTCTAACTGATAATCAAGAAAT
AGAGACCCCAGAATAGTACGAATATGAAAAAGCCGATGATGTCAATTTTTTAGACGAGGT
CCATTCTCATTACCTTTCTTAGAGGTTAAAATGAGGAACGAGAAAAAAATAAAATTTTTA
ATAGATGCCGGCTCCAACAAAAATTACGTAAAACCTTCACTCATTCGGGCACCAATACCG
AATAAAGTATGCTTCGCAGCAAAGTCCATAGGAGGCAAGACTAATATCACGCATTATGCA
AACATAGATATTTTCGGCAACGGAATAGGCAAAATTCAATTTTTCCTTCTATCAGAACTA
GGTACCTTTGACGGTATCATAGTTCACGACACATTAAAAAATTTAAAGGCCATAATACAC
ATGGAAACTATTTTACGCTGTTAGAAAAATTTATATACAAAACTAAGGAACTCTCAATGG
GACTTATAACTAACATAGAACTTAGACTTTCACACATAGATAACCAAACTTGCCAAATAA
TAGATTCAATAGTTAAAGAATGCCCAGGTCTCTTCGACGAACCGGACAGAAAACTCACCT
TCGTCACTCAAGTTAGAGGTGAAAAAAAAATTAAAAGCGATAATCCTGTCTATTCCAAAG
CGTCCACCTATCCTGTGGCACTAAAAGAAGAAATATATAGTCAGATAAAAGAATTGTTAG
CCGGCGGCATTATTAGACCTTCGCGCTCCCCATATAGTTCTCCAGTTTTCATTGTTCCAA
AAAAAGAAGACGCGTCAGGGAAGAAAAAATACCACATGGTAATCGACTCCAGAAAGTTAA
ACGAAATTACCATCCCTGACAGGTATCCAAAGCCAGAAATAAATAGTATCCTATCAAATC
TCGGTGAGAACAACCTTTTCACCACAATAGACCTCAAAAGCGGATTTCATCAAATCGCGT
TGAAAGATTCAGATATCGAAAAGACAGCATTTTCTATCAATAATGGAAAATTCGAATTCC
TCAGACCCTCCTTTGGGCTACGCAACGCCCCAGCCATTTTATAAAGAACTCTTGATGTCA
TATTAAGAGAACACATAGGTAAACGATGCTATGTTTACATACATAGATGACATCGTAATA
TTCGGAAAAACAAAAGATGAACATTTTAACAACTTACGATTAGTTATCGAGACGCTCGAA
CGAGCCAATCTCAAAATCCAATTGGACAAATGCGAATTTATGAAAGATAATTTAGAATTT
TTAGGATTTGTAATCAGCAAAGACGGTTTAAAAGCAATAGTCAACTTTCCTAAACCAAAA
ACAATCCATGACCTTCGTTCATTTTTAGGCATGTCTGGATATTATCGAAGATTCATCAAA
GGTTACGCAGAAATAACAAAACCATTAATTACGATACTTAGAGGAGAAGCGGGTAGAATC
TCTAAATCAATTTCAAAAAGAACTCATATCAACTTAGATACAAAACAAATAGAAACCTTC
TGCCTGACGCATCAAACTATGCTTTAGGCGCTGTCCTTTCACAAGAAGGCCAATAATTTC
CTTTCACGAACACTTAGTTCATCCGAAGAAAATTACGTTACAAATGAAAAAGAACTGCTA
GCAATTATTTGGGCACTTCGAGAGCTACGCTGTTTTCTCTGTGGTGTAAGCAAACTCAAA
ATTTTCACAGATCACCAGCCGCTTACCTTTGCGCTTAGCAACAAAAACACTAACGCTAAA
ATGAAAAGATGGAAGGCTCAGTTATAAATTGCATAAAAACATTGGAACCAATTATGCTTA
AAATCCAAAGCATTTACCCATTACATTTTTCAAATTATAAAGTATGTTTTACCCAAATTG
TCGTAGAAGACAAATTGGAAATTGGTTATCATCGATAACGAAAAGTCCCTTAATTCACAG
TCCATAGAGTTCATGCTAAAAAATGAATTAGGAACTCAAGTTTTTAACACACCACAGCAC
AAGAGTACAGTAAATGGCCAGGTCGAGAGGTTCCACTCAACTCTAATAGAGATAATGAGA
TGCATAAAACAAGAAAAAGGCATAGAGAATTTTGACGAACTACTAGATTTGGCAGTGTGT
GAATACAATCATACTATTCATTCCACCACAGGAAAAAAACCCGTTGATTTATTTTTTGGA
AAACCTACTAACTTTGGTACAGCAGACTACGAAAAAACGAAAAACTCATAAAAGAAACAA
CAGCAGGATTTAGATTTTTACAACAAAAATAAAAAAGAAGTTATTCAGTATGCATCTGGA
GATAAAATCTTTGTAAAACAAAATATCAGAGTAGGGACTAAAATGTCTAAACGTTTTAAA
CAAGAAATAGTAATAGAAAACAAGCACTCTACTGTTACTACGCAATCCGGAGAAATTGTC
CATAAAAATCATATAAGAAATTAAAAATTTCTTCATTCTCCCCTGCCCACCAGGTTCATC
TCATGTTGCTATGCCACATACGAAATTTTGGATTACTCCAAGTCCGAGGTAGCCATCATC
GAACTCAGAGATAGTAAAGTACAGTCAGGAAATTTTAAAATTCTCCACCATATTAACATT
AACGACTATAAGGTCACCACAGATCAAATAGAAAAAGAACTCACTAACATTTCCCAAAAC
AATCCTCTTTTTCCTTTTATAAAGAATGAAATCAATCTAATTAACTTTCAAATTAATAAA
CTAACTTCCCACGTTATACGTAAACGGGCCATAAACGAAATCGGATCTGTATGGAAATGG
ACCATGAAGATTTCGAGATAATCTCAAATAACTTAAACAATATAATAAAAAACAATAATG
AACAAGTTCTAATAAACAAAGACATTATAGATAGGATAAATAAGATAACCAGCGACAATA
ATGTCATAATTAAAAATTTTAAAAATTCAGAAAACTTCCAAAATAATCTTGCTACGCAGT
TAAAATGTAAAATAGATTTAATTAAAGAAGATTTAAGTAACATAAACCTTGCTATACATT
TGTCGAAAGCCAATATTGTAAACACTTTTATAATTTCCGAAGAGGAGACTAGAATAATAA
GTAACATTTTTGCTGAAGAAAAAATTCCATTTAATAACATAGAAGAAGCCTTATATTTCG
CAAACATCAAAATCGCATTTAATGGCGAAAAGCTCATTTATATAATCGACATCCCTAAAT
CTGACAGAGAAATTTGTAAACATTTACTTTTAAAACCTTTAAAGAAGACAGGAAATGTAA
TTAAAATAAGATATGAAAACATAATAAAATATAAAAATGCAGTTTTTGCCATTAACTATC
AATGTAAAAACATTAATAAAATCAGTATGTGTTTAAAGTCAAACATTATAGATATTTCAA
ATGATAATTGTATTGCTAAGTTACTAACAAGCAGGCACAATAATTGTACCATTACCAATA
ATGGCCATATAAAAACAGTAGAATCAATAGATACCATTAATAGATGCCATTATTCTTCTT
ATTGATTTTAAGGGTAACATTTCTATCGATAACGAACTAAAACCCATTAAAGGGTGCTTT
ATAATTAAGTTTAACAACTGTACATTAGGCATTGGAAATGAATTTTTCTCTTCATATGAA
ACCTCCAACTTTAAACCACTACCAGCCATGATCCAACTGGAAAGGCCAATAACGGCAATA
GAAGTGGTGTTGTCACTGCAGCTAATGAGAGATCTCCATACCAAGAACACTGAGACGATA
GGCATACTACGAAACAATTTCAAAACAAACACCATCACTAATTTCGGAGTAACTGCCGGA
ATACTATTGGTCTTCGTGGTTTATGCACTAAAATTCAAGCTGTGCAGGCAAACCACTGTT
ATTGAAGTTACAGCCACTCCCACCAGCAACGAACAGCGCCCAGACAAAGTTGACATAACA
GAAACTCCCCGGGAAAGCCACTTAAAAAAATACAGAAGCATCCACGATTTACCTGGCTTC
TAACAATCTACCGGGACGTTCGAGATCAGAGAGGGAGGAGTTAATACCTAAGATATCAAA
AATAACAACACCTTGATATCCAGCTTACCAACATTTGGTTCCCGCGCGTGGCCATTCAAC
GTGCTGGGAAAAGCTGAAGCAAGGTGTCGCGTATGCAACTTTAGGTGCATAGCAGGTCAA
CGCGCTCATGGAACAGCCAACCGTGGGATCGCTAAATTGGCATATTTACTGCACATGCCA
AAAATTGTGGAATCAGCGGAACCAATAAAGTTCGTTGGTTCCCAAGAAATGCGAACACCT
GCGAAATGCAGAATGGGGATATTTCCACAGATGCAACAACACCAAGCTGGAGACGCCGAC
GCCGA
>Gypsy-112_Dmon#LTR/Gypsy
ATTTTTATGAAATATAGTTCTAAATTTTAGTTCTGCTTATCGATTTTGCACTTTTTTTGT
AAAAATTTTTCTTTTCGCTTGAGTAATTTTAGTTATTTTTAGTTTTTATCTCCAACCATA
GGTCGGAAATGTCAATACATCGTAGTTGCGAAAACTTAGCAGCTGCTTCGATTAATAAGG
AACAGTGCTATATTTTCCTTCAAACGATTGAGTTTTCTACACAATTAGTAGCTACCAGTT
GCGAGCACACATTCCATCGTACGTGCTATAATACTAGAGTAGGGAAGAAAAATATTTGTC
CTGTTTGCAAAACAACAATTTCACCGTCTAACCCAAGTTTGGTAGTCGACGCCCTCGCAA
AGCAACTGACGACAGTTACTATGCCGATTGGAACCCGAAGTCAATGCAGGTGCAGGCTCT
CGTGTATCCCCCACTGTAAGCGAAATACAGCAGTCAATTTCTGATTCAATGGCGGCAGCC
ACAGAAAGACAAACAGCCTCCCTGACTCAAGCTTTACAGTCAGGATTCCAAAATCTTTTG
TCTGCTTTAACAGCTCAATTAGGCAGCTCCACAGCTCAGCAACCAACTCCGAACATGAGT
ACTGTCAATTGTTCTCTGCCCAGACCGGCTAACTCGGCTAAGTCTAGAACTAGGAGTTCT
CCAATGTTAGAAGATTTGCGTCCAGACCGACTTAGCCAAATAATTAGTAACTGGAAACTT
CGATTTTCTGGTCGATCGGGCATGGGTATAGATGAGTTCATCTATCGTGTTGAGGCGTTA
ACAGCCGAGACACTAGATGGAAACACTGAGTTGTTGGCTCGTCATATAAGCCATCTATTT
GAAGGCAGCGCGAACGATTGGTTCTGGCGCTACCATAAGAGTGTCCCTATTATTGTTTGG
TCTGATTAATGTGTCGCTTTACGTATTCAGTTCAAAGATGAAAGAACAGATGTTGACATA
CGTGCGGCCATCGATCGTCGTAAACAAAAGGAGGGTGTGTCCTTCGATGACTTTTATGAT
TCCATTATTATATTGACCGACAAACTGCCTTTACCCCTATCGAATTCTTCCTTGCTGGAA
TCGTTGCGCTCAAATTTGCTGCCAGAAATACAGCACGAGCTTCTCTATGAGTCCATAAAT
TCTATTGCGCAACTTAGGCATTTAGTGCGAAAGCGGGAAGGTTTTATTCAGTCAATTTCT
AAAGCTCGAGTGTTTGCACCCCGCCCTGCGCCTCGTCGCTCATTGAACGCTATAGAAGTT
CAAACTGAAAACGAAACAGAGCACGATACGGTAGACGCTATTGATAATGATGTATCAGCC
ATCAATCTTGTCTGCTGGAACTGCAGGAAATCTGGCCATCGGTATCAAGATTGCGTCGCA
GAACGCAAAGTGTTTTGCTATGGCTGTGGTCAGACAAATACGTATAAGCCAACTTGTGCC
AATTGTAACAATGTGCCAAAAAACTACCTGTCTCGTGTACCATTGACCGGTACACGCAAA
CCAGTTGCATCCAAGGTAACAATTACCGACTAGAGGGAGAAGTAGAATCCTCTAATCAAT
CTTTACCTGACTTGTCATTTAACCCAGAATCTACCTCACATACACGTTTAAAATGTTTAT
CTGCCAATAATAAAACTTCTATAAGTCGCAAGATATTAAGAGCACGGTTACGTCGAATAA
ATTTCCTTAAGCGATGTAAAATGGAGAAACAAGCTCTCGTGTCAGCGATCTTGTGCACCG
ATTCAAGGCCTTACGCCGAAGTAACCGTATTGGCAAAAACTGTTACAGGATTAATGGATA
CCGGTGCGTCGATAAGTTGTTTTGGTGGGAATTTCGCTGAGGAATTGTTAAATACGAATG
TAACGTATAAACCGATTACTTCAAGTTTGAAAACCGCCGATAGAAAAACACAACAAATAT
TGGGCAAGTTACGCACAGAAGTTTGTTATGGTGGAAAAGTTAAAAGGCTTAGGAAAAACT
ACATTACTGTCTCATGTCATAGATGTAGGGAACGCAATTCCTATCAAACAACGCCACTAT
TCCGTATCGCCTGCAAGAGAGAAACTTATGTTCGAAGAAATTGATCGTATGCTTTCCCTT
GGCGTTATTGAACAATCTGAAAGTTCTTGGTCTTCCCCAGTGGTGCTCGTTTGTAAACCA
GGAAAGATTCGTCTCTGTATTGATTGCAGAAAGGTTAACGAGGTTACCCGAAAGGATGCT
TATCCGATGCCTCTAATTGATGGAATTATTAGTCGTCTTCCCAAGGCCGAATATATTACA
AGTCTTGACTTAAAAGATGCTTATTGGCAAATTCCCTTAGATACCAGTTCTCGGGACAAA
ACAGCGTTTGTAGTCCCAGGTAGACCCCTTTACCAATATACGGTAATGCCATTTGGGTTG
TCTAACGCCCCTGCTACGATGTCCAAATTGATGGACAGAATAATTCCTGCTTACTTGAGA
AACGAAGTGTTTATATATTTAGATGATCTGCTTATTGTGTCTGATACGTTCGACCGTCAT
CTTGCCGTGTTTAAAGAACTGGCTGGAAAAATAAAGGCTGCCGGGCTAACAATAAACGTC
GAAAAAAGCAAGTTTTGCCTAAAGGAAGTAAATTATCTTGGTCATGTTGTTGGTCACGGT
ATTATTCGGATGAATGCTGATAAAATAACTGCCATAACCGAGTATCCAGCGCCTCGCTCG
CTTAAACAATTGCGTCGCTTTCTCGGCATGACTGGGTGGTACCATAAGTTCATACGAAAT
TACGCTTCCATAGTTTCTCCATTGACTGACGCCCTGACAACTCGAAAAAAGTTTGAATGG
TCAGAAGCGGCAGAGCAAGCTTCTCGTGCAAATTAATGATACAGGTGACGAGGTCCTCAT
AGCATTTATGTCCCGTAAGTTGAATAAATGCCAACGTAATTATTCAGTTACGGAGAAGGA
ATGACTAGCTGCAATTTTAAGCATTCGCAAATTTCGAGCTTACGTCGAAAGCCATCCATT
TACTGTCATTACTGACCACGCATCCCTCAAATGAGTCAAACGGATCTCAGTAGTCGGTTA
GCTCGATGGGCTCTCAAGCTCCAAGGATATACATTCTCTATACAACATAGAAAAGGCAGT
AAAAATATTGTACCAGATGCTTTATCCCGTACTCACACGGAGGATTTATCGGCTCTAGAT
GTGAATAACTTTATTGGTAAACAGTCTCCATATTTTAAATCCCAGGACTATGAGTTGTTA
AAGTCTAAAGTTTTGCAGAATCAGACTCAAATTCCGGATGTCAAAGTTATCGATGACTTT
ATTTATCGAAGGTCCGAGCATGCGTCAGGAGACAGAGTTGCAGATGACATGGTTTGGAAA
TTATGGCTACCCCAAAGAATTAGTTCCCCATGCCTTGAAATTGGCTCACGATGATCCCTT
AGCTTCGCATTGTGGGATAAATAAAACACTAGAGAGATTAAGACGATATTACTATTGGCC
AAAGTTAATTTCGGACGTCAAAGAATACATCAATAAATGTGAAATCTGTAAAGTGACTAA
ACATCCGAATCGTGTTCTTAGACCTCCTATGGGAAAAAGTGGAAAAACTCAGCGATTCTT
TCAAAAATTATATGTTGATTATCTTGGACCGTATCCCCGTTCCAAGGCTGGTCATATTGG
CATATTTATTGTGCTCGACCATTTCACAAAGTTTCCTTTTTTGAAACCTGTTCGCAAACT
GACCGCAGATGCCATTCTACCGTTTTTGGAACAAGAGTTGTTTCACTGCTTCGGGGTACC
AGAAGTGATTGTATCGGACAATGGTGTTCAATTCAAATCACAAATATTTAATGATTTACT
TCAAAAATATACACCACTCGTACACTGCGGTTCACGCACCACAAGCTAACGCATCCGAGC
GTGTCAATAGATCCGTTATAGCAGCCATGAAAGCTTATATAAATCCTAGCCAATCCAATT
GGGATGAAAAACTCAGCAGTATTTGCTGCTCACTGCGATCAAGTTGGCATTCAGCTATTA
ATCATAGTCCGTATCGCTTGGCTTTTGGTCAGAATATGATTACCAATGGGTCGACATATA
AAATATTACGGGACTTGAATTTATTAGAAGATCGAACAGTGCAATTTAGTAGAGATGATT
CTTTTGATTTAATGAGAAATCAGGCTGCCAAAGTTTCTCAAAAGCAGGATGAATTAACGA
AAATTCCTACAATCTACGATGTCGACCAGTTTTATTTACTGTAGGACAAGAAGTTTTTCG
AAGGAACTTCCAACAAAGCAACTTCTCTCAGGGTTTAAGTGCTAAGCTAGCTCCTACTTT
TATTAAGACTAGAATAAGACGCAAGCTTGGTAATAGTTATTATGAGTTGGAGAACCTGCA
AGGGCAGTTCGTGGGAAAGTACCATGCGTAAGACATCAAACAATAAACGAAATATTCGCT
CCAAGCGCGAATCGCACTTTGGTGGTTTAGATAAAAAATAAATGAAAAAAAACCCCAAAG
TCCCCAAAGTGAAGCAAGGAAAAGGT
>Gypsy-113_Dmon#LTR/Gypsy
CAAAAACTGACCAACAGAAAGGCGCTAGCATAAACAAGCTGCAGCTGCTGTCCCCTTGCA
TAAAGTCACCTACTCCGATTATTATTTAGCTTTAAATATAGCGTAAGCCAATTTTTGTTC
TTCAGTCTTAATCCAGATTCAACATAATAAACTGATACAAAATCACTCTCGTGAAATAAA
GTCTTTTATTCAAGCTTATAGCTACGTTATTGGCGCAGCCGGTAGGATAGCGTAATATTT
TGTGAAACGAAATAAATTAAAGTTCGTGAGTGATACGATCAATTAAAGAGAGGCTTATCC
ATATATCTGGTGTCTTCTCTGATCAACAAGTGTAATTGTGCACAGTATTACAACTAAATC
GAACATATTTCAACTCCAAAATTCGCTATCCGCAAAAGAACTTGACGTGTCAAAACAATT
CAAGAAACGTATAAATCCAATTCGGTCGTTGCAACACAAAGTGACTTTCGTGACACATGA
ATTAAATACCTTAATTTATTAAAAAATGTAGCAACCAGAAGGCTCTCATGTGGTTGCACT
TGGAGCAATGAATAAATTAAACGACCAAAATTTAAACCAATTGCATCAACAAATACGGAA
CGTGCCAGCCTTTGAGGGAGACCCTATAACCCTGGGTCCATTTATCAGACGGATGGATTA
CCTGCTTCAACTGTACTCTACTCACAACGAACGACAACAATGATTGAGCTCCAGATATCC
GGAGATGCCCAGAAGCTACCTAGAATGCTGCAAATCAACAACTGGTCCCAACTCTGGGAA
GCCGTAATCTCCGAATACAAAACGCAAACACCCGTGGAAGAACTACTACGAAGACTATAT
AATACCAATTATCAAGGTAATTCACGTAAATTTTGTAGTGAGGTAGAGGCTAAGATAATA
ATTATAACAGACAAGATAGAAAAAAGGAGATTTAGATAATTCCAGATTGTATATATACAA
ACGCTATGAATAACACTGTAAAAAACTTAATACATAGGAAATTACTAGATAGACTCTTTA
TGTCACTCGCACGACATATCCACTATTTCAAAATTAAAACAAGTAGCACAAATGTAGGGC
TAATATGAGGAAAATTATTATAACAACAATAATAAAAAACAAAATACTAACAATGCTATA
AATTATACAGGAAATACTAAACCTCAATTTACCCCAAATTACATAACTAACATAAACTAC
ATAACAACAATCAAAGCCACAATTTTTCACAACACCCTCCGAACAACAAAACTTATTTTA
ACCAAAATAAGCAACTAGCTCAAGAAATCAAACAGAATTTACAACAAGCACAAATAAATA
ACCCCATTAATCAACATATTTCAAATACGTATACGAGAAAATATAAGTGGTTCCCAAAAA
ATGCAGGTTGATGAAAATTATCAACAACCAGAAAACTATCAGGGTAACTATGTACAAAAA
GAGTATGGTTGTCAGAACAACCGATATGAGGAAGAAAATTTTCCAATTGGAGCCTCGGGA
CAAGCCAGTACATAGAAATTAAAATGAATAACAGACGCTACAGACACTGGGTCGTCAATA
AGTATGATGAGGGAAAACTTCTTTAATATACCAGTTTATACAAGACCTACTTCGATTAGA
ACCATGACAGGGATATCAAAACTAAACCATTATGTATCCACTGCACCTAATAAACTCTTT
AGGCAAGATCAGATATTATACATACATGATTTTTCACCTCATTATGATATACTTTTAGGC
AGAAATTTATTAAAGGCAAACGATGCCAAAATTGACTACGCTCATGACAGAATAATAATT
AGCGAGAGATCGTTCAATCATAAGAAATTAGTTTGGGATCCAAATTCAGAAAAAAACTTC
GAAGCACATTTAAAACCAGAAACTTATATACAAGAAATTAATTACGCAAGAAGTAATTAA
ATAACATCGGGACAAGATTACCGAGTTGATCATCTCAACGATGAAGAAAAAACAAAACTA
TTAAAATTACTGAAAAATTTCAGTGACATCCAATATCGAGAAGGTGACAATTTGACCTTC
ACGAGCATTGTTAAGCACAAAATTAATACACATCATGAAAATCCAATTTACAAGAAACCA
TACGGTTATCCTTTCGCTTTCGAAGAAGATGTCGAAAAGCAAATTAAAGTTATGTTAACC
CAATGTATTATTCTGCATAGCCAGTCGCTTTATTGTAGTCCCTTATGGATAGTACCAAAA
AAGGCAGACGCCTCAGGAAAGGCAAAATTTAGATTAGTGGTCGATTAGAGAGGATTGAAC
GACATTACAATCAATGATAAATTTCCCATTCCAAACATGGACGAGATTTTGGGAAAATTA
GGAAGATGCTCGAATGCCATTTGGACTTAAAAATGCACCAGCAAAATTCCAAAGGTGCAT
GAATCATGTTCTTCGTGATTTAATTAACAAGCATTGTCTTGTTTATTTGGACTACAATTT
TGTCTTCTCCACGTCACTTGATGAACATTTAAATTCAATAAAAAAAGTTTTTGAAAAATT
AAGACAGGCAAATTTGAAACTCCAATTAGATAGGTGCGAATTTTTAAAAAAGTAAACAGA
ATTTTTAGGTCGCATTATAAGTCCAGAAGGCATACGGCCAAAGAAACTGAAAGTAAAATC
AATACAAGAATTTCCTTTGCCAAAAACATCAAAGGAATTTAAATCATTTCTAGGTTTATG
TGGTTATTTTCGAAAGTTCATTCCAGATTTTGCAAAATTGCACAACCCATGACTCTTTTC
CTAAAGAAAGCGGTAAAAATGGACACTAAAAATGTTGAATACAATAAATCCTTTGAAAAA
TTAAAAATATTAATTATAAACGACCCAATATTAAGATATCCAGATTTTAATAAAAAGTTA
ACAACCGACGCAAGTAATTTTGTAATAGGAGCTGTGTTGTCACAAGATAAGAAGCCAATA
AGTTTCGCAAGTAGAACGTTAAACGATCACGAACAAAATTACAGTACAATAAAAAAAGAG
CTTTTAGCAATAGTGTGGGCAGTAAAATATTTTCGCTCATATTTATATGGCAGACCATTT
GACATTTTAAGCGATCACAAGCCACTCGTTTGGCTAAACAATATTAAAGAACCCAACATG
AAATTACAACGTTGGAGTGTCAAACTTAGTGAATATAATTTCTCTATCAAATATTTAGTA
GGAAAATTAAACCACGTAGCAGATGCCTTATCACGCATCAAAATTGAAGAAAATATGCTA
AGCGAACAAGATATTACCACACAAGCTACAGCACATAGCGCTGAAGAAAATAGTGAAAAT
TTAATACATTTAACAGAAAAACCATTAAACTATTTTAGAAGACAAATGGAAATGATTAGA
TGTGATACCGAGAAAATAGAAGTTGAACCATATTTTAAAAAATTAAGAATGAAAATCGAA
TATTTAAACTTAAACATTGAAAAAGCGAAACAGGTTCAAAAAACATTTTTGCAACAATTC
AAGCGTATTATACATTGCATACGATTCCGATTTTAAAATAATACAACAAGCCTTTAGAGA
AATAATGAACCCCAAAACAACTCGAATATTACAAACAAATATTAAACTAAAAGACATTAG
GAGCTATGCAGAATTCAAAGAAATAATAGTTAGCAACCACAAGAAACTTTTACATCCAGG
CAGCGAAAAGATGGTCAGATTTTTTGAAGTAACATACTATTACCCAGACTATCAAAATTT
AATCCAAAACATAATTAACAAATGTGAAGTTTGTAATCTAGCTAAGATTGATCACAGGAA
CACATCATGTAAATTTAAAATACACCAGAAGTAGAAAACTGTAGAGAAACTTACGTATTT
ATTCAACATTTATTCAATAAAAACCACAGATATTTAACATGCATAGATTTATATTCAAAA
TTTGCAAATGTAATTGAACTTAACGGCAAGGATTGGATGGAAGTTAAAAGAGGACTCATT
CAAATATTTAACAACATGGGAAAACCTACAACTCTAAAGACAGATAGGGATAGTGCTTTT
ATGAGTCTTGCCCTGAAAGAATGGTTGAATAAGAAAAAAGTTGAAATTCAAATAACAACA
AGTAAAAATGGTGTAGCGGATATAGAAAGACTACATAAGACAATTAATGAAAAAATACGT
ATTACAAACACTGACGATAAACAAGAAAATAGACTCATAAAAATTGAAGTAATTTTATAC
ACTTATAATTATAAGCTAAAACATAACAAACATACTGGCAGAACTCCAGCTGACATTTTC
ATTTACGTAGGTACACCTTATTATAATACCCAAAATATAAAAGGGACCAGAATTAACAAT
CTTGATAAAACGCGAAATGATTTCGAAGTAAATACATAGTTTAGGAAAGCAACCATAATT
CACGGTAAGTTGAATAACCCTTACAAACTCTCTGGGAAAATAGAACAAATGACGTAGATA
ATTTTGAGGAGACTAACAGAGGTCGAAAAATTAAGCATTATAAAGCGAATTATCAAAAAC
AAAAGAAATTAAATAAGAGCAAATATTTACAGGAGGACGAAATTCCAAAACAGGACCTAT
AACTTTCATTTTTCTGGCACTAATGATGTCAACACTATTACCAGGAAGTAATCACCAGTT
TATAGAAATTAACCATATTAAATCGAATAATGGATACTTACTCTTTAAAAAAGGCATGAT
AGACATACGCGATTATTACGAACACCATTGTCTCACAATAAATTTAACAAAGACAGAAGA
CACATATGACAAATTAATGTTGTCTGTAACATATAAAGACAGAATATAAATTCAATATTT
AACAGAAAAGTTGCAAAGAGAAATAAACGGTATCCGAATAGTAAGAGAAGTAAGAGAGGA
TTACAAAATTTCGTAGGAACAACATACAAATATACTTATAACATGGAACTTACCCAAAAT
CACATTGAATCAAAACTGTATTAAAAATGATATCTTAATTGAGGGAAATAACATAATAAA
AATTCATAATTGCTCAGTAAAACCACTAACCAAAGAACATATAGATGGGACATGCCGTGT
AACAAAAGTGGGCACGTTTGAATTGATGAATGAATGTTGACCTATTATTACCTGCAGCAG
CTCGTTGGGCCGAAAGGGCCAACGTCAACTGACTGATCACTTAACTAATTTTATAATATT
TTCTTTTGCGTCCATGATCAGCCCATTCACACACATTTGTGTGTAGGGACAAACAGGCAT
ACACGCCCATAAATGCTTCTATTCATATACAAAATATGCAAGTATGCGTGAATAGCAAGT
CTAAAAACTTTTAAATGCACACATGCCAACGCTTAGGTACCCTTTCCAACAATAACGAGC
TAAAATGCAAGCATTTCGCATCGACGTGGCAAACCCTTTCATTATTTCATATTACTCGTC
CATTTAAAAGGGAAAACATTTGAGAAAATTTAATTTTCGGTCATTTTTGCTTGTGCGGAC
ACTTACACACACAAACAATTAAACGGTACCTAGACATAAAGAGACATTGAGAGCACTGAG
AGTAAGTGAAAGCGAGATAAAAATAAACAGCGATGCCGTTCTATCGCACATATCATATGG
AAGAGAGTAAGCCAAAGCAATTTCCTGTAGTGTAAACGATCAAAAGACATCACTTTGGTT
ACACGGCATGTCCCATCTATATGTTCTGTGGTTAGTGGTAATACTTAATGAGATATCTAT
AAGCAACTTGAACTCAGACTACACACAAAGTATATAGGTAAGAAATAATATTACCAAATT
AAAACCACTTTCGTACATTCAAACAAAAGAAATAATTTTCGAAAATATTAAAAAAATGAA
AATATTCCATATTATAATTATTACAATATTTGTAATCATCATATTAATCATAATAATGTA
TCTAGCATATAAGTTTGAAAATATACCCAAACAAATATTTATTAAGAAACTAAATGTTAT
TGATCAGCAACCTGCACAGCTCCCAGTTGAACTTGAAATTGAAAATGAACAAGAAAATTT
AAGTATATTACAAAAATTGTATCCTAGCATTTAAAGAACAGTTTTTATTATACTTACCTT
TTTCATATACCCTACACGCGTGAGTACACGCTTTATTTTTAGTGGGGAGGAGTGACATAT
TCACAACAACAGAATTTTGAACCACTGTTATTCATAAGCTGCATTGCATGGTATAACCCA
CTGTGTGTTTACAAATTGAATAATCATAACAATAGCATGCCTTCCGCAGCCGAATTCAAA
TAATGCTAACAGCAGCAAAAATCAAAGGAGCAGAATGCCTTCTGCAGCCAAGCTCTGACC
AAACTGACCCACAGAAAAGCGCTAGCATAAACAAGCTGCAGCTGCTGTCCCTTTGCAAAA
AGTCACGTACTCCAATTATTATTTAGCTTAAAATTTAGCGTATGCCAATATTTGTTCTTC
AGTCTTAATCCAGATTCCACATAATAAACTGATACAAATTCACTCTCGTGAAATAAAGTC
TTTTTATTCAAACTTATAACTACGTTCTT
>Gypsy-114_Dmon#LTR/Gypsy
ATGTAAGTTAACGAGTGCCCCTCGCACATTGCAGTTCAGTATTGTATAAGCAATCCATGC
ATGGGCTAACAATTGCGCGCATGGTGCTGACGCAGCGAATGCTACAGTTCAGCGCCCTGG
TCGCAACGGGCAGCGGCGGTAACCTGATACCTTGCATGTGTCGCAAGAGCAGCGTTATCA
CTTATGTTGAGTCGGCTTGCCGGCTGTAGCTTAAGAATATCTTTTGCATAGTTTTGGCCC
CAGCTCGCTGAGGGCCCTACATTCAGTTCTGTTAAGATTGCTTAGCTCGACAGGAACGAC
TAATAAACATTGCTCCGGCCATGGCCGTTAACACATAACTTTTATTGCTGAGCCACAAGG
GCAGTATTTCACCAAGTGGAATCGAGCTTCGATATTCATTGAGAGCCCATCACCGGGAAC
CCTATAAGAAGGAAGTTTTCGACACCCATAACTGGAGCATCGGACAGGAATACATAATTG
GCAGCAACAAACCCAACAAAAAGTGAAGAATTTAAAAATAAATTAAAAACCAAAACTTGA
ATTGAATTTTTCAGCGGCGAGTGTGCCATAAAATTTGTTTCTTTTTTACTTGAATTAATG
ATATTACAATTAATATAATTCACTATTTACGCCGATTGTGTTTACTCGGCTATAGTATTA
AAAAACAAGCACCAAGTTTATGCCTTATGCCGATTATTTGTTATCGGCCATAACACAACA
CAGATTTTTCGCCTTTTTTTGCGTTATAGCTCAGGTCAGGTCAGGTACTTACAGAGAAGA
AAAAGTAGATTACGATAGTGACGCCGGTTGCGATATAGAACCAGGTAACACTTCCTTGAC
GCGAGACAATAGAACATACATGGACGGTAACCAGATGCACGCTTTAGTAGCTGGCGCTAT
CAACAAAGTCTTGAACCAACAGGAGGCAAGGCTAAGTGAAGAGTTCAAGCCCCAGATTAA
TGTTATGAAAGAGCAAATGAACAGTGTACGTCCATAAACGCGCTAAAAGTGAATCAAAGA
ATATCGGTAGACCTAAATATCAGGAGCGACATTCCTCTGGATATAAAAAAATCAGTCCCT
GATTTCAGTGGTGCCCAAGTCGAATAAGTGGCCTGAAAGCAGTCGGCCACCGATGCTTAC
CAGCTTTTTAAGCCGTACGCCGGCAGTAGTACCCATTACCAAGTCATGACCATCATTAGA
AACAGAATAAAGGGGGCAGCTAGAGCATTGTTGATATCGCATAACACGGTACTCAACTTT
GACGCTATAATTGCTAGGTTGGACGTCACTTATGCCGACAAGACATCGCTACGACTATAT
ATATATATATATATTATGACGAGGTTGAACGAAGGTTGACCCTCACCACAAACAATGTAG
TTATGACGCATGAGCCTGACAGGGCAACACTACTCAACGAAGAAGTTAGGCCCGATGCGC
TGCACGCTTTTGTTTCAGGACTCAAGAAGTCCTTAATGTCGATTGTAAATCCGGTACAGC
CGAAAGACTTGCCATTCCTGGTGTGCCTAGAGATGTGGAAGCAAGCATCGAACGGAGTAT
GTTTGCAGCCACAACGCCAGGGCCATTGAGGAAAGAAATCAAGCAAGTGAGCAAAACAGG
AACAAAATGCGTTCACAACTGGTCCAAGCGTGGACAGGAAAGAAATCCCAATTTTTTTAA
AAACAAGATAGACAGCAGCAAAACATTTCCGGTCAAAAGCAGAATACCAAAGAGGATTAA
GGTCAACCGCCAGAACCCAAGGACCTTGACCCCTCAATGTCGCAGGCAGCGTACGAATTT
TGGGAAAGGTCAGGCAGCTAATACACAGGTCGAGAATGTATAGGGCCAAAAAACGTAAAA
TACAGCCGAACGTATGACAGGCCAGAGGTTACAATGGGTGCATAACACCATTCAGCATGC
CTCTGAGCACCAAGACTAAGACTACAAAAATGCGGCCATGGCCGTGGTAGCGGGGGTTCA
AGATGATTCTGACTCGGCATGTAGTAAAGACTTGCTTAATTTTTTCGGGAGCGCTCCCGG
CTACCGTTCATCGAACGACAGCTGGCTGGGCGAAAACTAAAAATCCTAATAGACACAAGA
GTGGCCAAGAATTATATCAGGTCCGTAAAGAAGCTAAAGAATGTAATTACAGTCAATTCC
CCTCTTACCGTTAGTTTCTTCCATGGTTCTAACCAAATCCACCGGTGTTTAATGTACATC
TTCGGAAGACAGCCCCATTTTTTTTATTAGACTCACTGACACTGTTCGATGGGATAATAG
GTTTCGGCTTGCTAACACAGGTTAGATTGATATTGTCGTGCCAGAGTCCGTTAAAGCCGA
ATTCAAGAGCATAATCCTTAAGAGAGTAAACGCATTTTCGACCTCTAACGAGGCACTGCC
GTTTAACACGTCTGTTGTGGCCACGATCCGCACGGAAGACGACAACCCAATATATTCCCC
ATGGGAGTGGCGGACTTCGTCAGACCTATAAGGTCGCTGTACAAAAACCTGACTTGGGTT
GTTGACAAAAATTCTTGCGACGAAGAAGGCAAACAAAATAAGCGCCTTGTCGAGATGGTC
AGGCCGGGTGAGTCCAGCCCAATGCAATATTATGACGAGGTTGAACGAAGGTTGACCCTC
ACCACAAATAAGGTAGTTATGACGCATGAGCCTGACAGGGCAACACTACTCAACGAAGAA
GTTGGGCCCGATGCGCTGCACGCTTTTGTTTCAGGACTTAAGAAGTCCTTGATGTCGATT
GTAAATCCGGTCCAGCCGAAAGACTTGCCATCCGCCCTGGTGTGGCTAGAGATGCGGAAG
CAAGCAAACAAAATAATCGCCTATTCGTCGACTTTAGGAAGCTAAATGAGCGAACTTTTG
CCGACAAATACCCAATGACCAACATTCCAATGATTTTGGCCAATTTGGGTAAAGCAAAAT
ATTTCACTTCACTGGACTTAATGTCCGGTTATCATCAAATTTTTTTGGCCGAGCATGACC
GAGGAAAAACTTCCTTCTCCGTAGAAGGCGCAAAATATGAGTTTTGTCGACTACCGTTCG
GATTAAAGAATGCGAAAAGCATCCTCCAGAGAGCGATAGAACTGTAAAGCATGAAGAGCC
TGTGTGACGCTAACATGAAAGATTCCAGAAAAAACACTCATTTTTTCAAACAAAGCATAG
AATACCTGGGCTTTATATTAACCATTGGTTGCGCCAAGACCGACCCTTAAAAGGTAAAAG
CCATACAAGAATACCCAGAACCGAAAAATCTTTCGAGCTCAGTTCCTTCTTGGGTTTGGC
AAGTCACTACAGGGGTTTTGTCAAAGACTTTGCAGCAATCGCATAGCCATTGACAAACCT
GGTAAAAGGAGAAATTTGCTCTATAAGCAAACATGTCAAGAAAGACTACCATCGACTTTG
GGGTCCTACAACGAGATGCATTTGAGAGGTTGAGAAATGTCTTAGCTCCGGAAAATGTCA
TACTCAAATACCCGGATTTCAGGAAACCATTTGATCTGTCTGTGCTGTCACAAGAGTGCA
GGCCCATCACGATGATTTTAAAAACATTAAAAGAAAGTGAAACACACTATGCTACCAATG
AAAGAGAATTATTGGCTATAGTCTGGGCACTAGGTAAATGGTAGCACTACCTATAAGGCA
TACGTGATATGAACATGTAAACAGACCATCAACCTTTGACCTTTGCTGTATAAGATAGGA
ACCCAAACGCGAAAATTAAAAATGTGAATGCTCTGCAGGATAAATTTGTGTCTGACGCAG
CCACAATTCATAGTGAACTATCGTTCATTTACACGATAGAAGCCACAGAAAAGCCTTCGA
ACTGTCTTAGGAACCAAGTAGTTTTAGAGGAGGCACGCTTTATCCTAAAGCGAAATTTTA
TACTGTTCGGCGAGAAAACACTTCACATTTTGGTAATGCAAACATATGGTAACCGACAAA
ACTGACAAAAACAAACAAAGGGAGATAGTCAAAAATGACAAAATTAGCTTAAGAAATTGT
GGCCAACTGCAATATTTGCACTAAGGCTAAATATGACAGATATCCAAAGAAACAAGTTCA
TGGAGAGACCCCAATCCCGTCATAAACTGGCGAAATGCTTCACATTGACATTTTTTCCAC
CGACAAAAAACAATTTCTGAAATGCATCGACAAATTTTCACAATTTGCAATGGTGCAACC
GGTAGTTTCACGTACGATAGTAGAAGTATAATCTCCTATCGTCCAGCTTATTAACTTTTT
CCCTGAAACTAAAATCATATACTGCCTTAATGTGACATCCTTTAATTCCGAAACCATCAC
CTCTTTGATAAAAAACAGGTATGGAGTAAATGTTGTAAACGCGCCACCGCTACACAGTTT
CTCAAACGGTCAGGTAGAACGTTTTCATAGCACCTGGTTGGAAATCGTACGATTCATTAT
GCTTGAGAAGAGAATCGACGAGACACATTAATCTTACACACTACCTTAGAGTATAATCGA
TAACTGCACTCCGTGACGGGCAAGAAACCGATAGATATAATACACGCATGCACTGATGAA
TTCAGGGAAGTGGTCACATGTAAAATCGATAGATCTCATCACAGTTGAATACAGTTAGAG
AGAAACAACCCGAAAACACAGAACAGGTTATTTGATGTAGGAGGAAAGGGTTTTTGCCAA
GACCAACAGAAGGCTAGGAAACAAAGTAACCCCCATGTGAAAAGAGGAAACTGTCCAACC
AGACCAAGGATTGCCTGATCTCATTAAGGGGAGGCCTGTCCATAAGGACAACCTAAGGTA
GTAGCGAGGTCACATCCTACGGCATTTTTATTTTCTTTTTAGGCTAGTAAAAGAACTTTA
AACAACATTATAATTTAGCTTACTGATTCTTTACAGGCTCGTGGGTATACTCTTCACCTT
AGCAGCCATAGCAAACGCTCGGATCACCGACTACTCCCATGCCCATTACATTGCCGTTTT
AGACGGCAATGTGCTGGTATGGGAACAATATAGCTATGTAAGGCATTCAAGTAACTTGGC
CGACTTTGCAAATATAGAAGATGACACCGCAAAAATGTCCGAACTGTTTCCTTAATCGCA
TATGCGAAAGCTATTAGACGTAGACATAGACATATACGAAATCTATTGTCCGTTTCGAAA
GTACACCATCGATAAGCCAGAAGTCTGGACTTCCAAGGCACGGTGTTAAAAATCGTTGCG
GACACTGCGGACGCCGCTGAGTTCGAAATGATTAGGATGTCCGAGTCACAGTTAATAGAG
TCAAACAATAGAAAGGTAGTGATTAATACAGAGACTCAAAGAAGGATAAACAAGCTTACC
GATACGGTTAACAAAATTCTTAAAGCAAGAAAGGACGATTTGTTTGACACTCCGCATTTA
TATGAGGCGCTTTTGGCCAGAAATAGAATGTTAATCACTGCAATCCAAAACTTAATTCTT
ATAATCACACTCGCCATATCAAACATTATAAATCACACCATTTTCGATCATAATGATTTG
GAATCAATTTTCACTGAACAACTCACAGAAGTCCCAATAGTTAGTTTAATTGAGGTATCA
GACACTGTTTTTCAGTCCGATAGCATCATCCATCTACGAATAGAATATCCCAAGGTTAAA
TATATTTGCAAGAAGGTCGTTATTTTCCCGGAGGCCCACAACAACTGCAGGACGATACTG
CGCTGGAATGCTATGATGGAGTTTTGGCTCTTACGGATTGTACCGCGAGCAACTTCGCAA
CCTTTTGCAAGAAGTCTCCCATAAATCTCCCATAACCTTGGTGGACGAGGGCATCACCAG
TGTCAACGAGCAATCAGCAAGGGTCAGTACAGATGACGGACCAGAGGTAGCAATAAACGG
CACACACCTTATCACCTTCGAGCGCCTGGCCACCATAAATGGTACCAAATAAGTGAACCA
CCATGATGCCCTGACAAAAAAAAAGGCATATTGGCCTCACCTTCGTTGAATATCATTGGC
CACGACCCGGCACTAAGCCTGCCATCGCTACACAGGATGAACGAACACAATCTACGAGTC
ATCCAGAACCAAATACTGGTTCACTGCTGGCGCTGGCTTCGGCCTAGTTCTCAGCGGTTT
CATCCTCCTCTGCCAATGGCGGAGGGGAAGACGAGATTCGAGATACAAGATGACTGAGGA
CGAGCATCACTCTGAGGGGGGAGTAGTTAACGAGTGCCCCTCGCACATTGCAGTTCAGTA
TTGTATAAGCAATCCATGCATGGGCTAACAATTGCGCGCATGGTGCTGACGCAGCGAATG
CTACAGTTCAGCGCCCTGGTCGCAACGGGCAGCGGCGGTAACCTGATACCTTGCATGTGT
CGCAAGAGCAGCATATCGCTTATGTTGAGTCGGCTTGCCGGCTGTAGATT
>Gypsy-115_Dmon#LTR/Gypsy
CGCTTATGCTGAGTCGGCTTGCCAGCTGTAGCTTTGTAGCTTATGGGTCCAGCTTTAGGT
TTAACTTCAATTGAACAGTTCAATACCACAGTTTTCAGTTTTGTATTTGACGTTTAAGAA
TAAACTTGCATTACTCCGGCACGCTGCCGAAAATAACATTTGTTGTGTATTACAATTACA
TTGCTGAGCCACAAGGCCAGTAATCAGCAAAGGGGGCGAAGTCAAGCCCTCCAACATAAT
CGTCATAAGAAGCCGCCGTATCCGTATCAACGGAAGGTTCGCAACCACCGCTAGACCGAG
TGACGGAGCAACTGCCACATCGCTGAACCAGCACACCTCACTTTACTAGCGCCCAACATA
CAAGGATTCCCACCTTAGTTAGAGCTACATTTACTCTACTTTCCACACTATGTAAGCTCG
TTTAAAATGTTCTCTCCAAATTACACACACCAAAATTGAAAATAAACTGCTGACAATAGC
AAGTGTAATTGTGAATGTGTCGAGTTATTTTATTTTGAAAAAAAAGTAAAAATAATAAAG
ATAAAGTCCCACAAGTAATTATATTATCTCTATAAAATCTATGCTGTATGTCGTATTCAT
GCGGTTCAACTAAATTAGGTATTTCTTATAAAACACATAAAGAAGTTCAATAGAGGTTAA
AGGTCATATTTGACTTGTGATTGCCTTGAAAAAATACAATTAAAACACTCTCATTCTAGG
AATTTTTTTTATGCACATGAGCATATGAGTTGGTAAGACGCATTAAATAATATAAAAACC
GAGTGCGATAGTGATATTGACTGGGGCACAGAAGACAACAATAGCCAAGTCCCAAACGTA
GGGTCTAATATTAGCCAGGTACACAACCAAATAAACTTTAGCCAGATACAGAACCAACCG
AACCTTAGCCAGGCACAGAACCAAATGAACTTCACCATGGTCGCAAACCAGGTACAAGCA
TTAATAGTATCCGCTGTTAACGAAGCATTAACGCAGCAAGAACGAACGTTTCAAACTCAG
CTCAACGCTGTGAGTGAGCGAGTAAATAGCTTGTGTGTCGAAGCACCACAAGTTGAGCCC
TATAAAAGAATTTCTGTGAACTCACAGATCGGTTGTAATATTCTGCTGGACATAATAAAA
ACAATCCTAGAATTTAGTGGTGGGTCAGATGAGTACGTAGCTTGGAGGCAATCAGCCGTT
GATGCGTACGAATTATTCAAACCTTTTGACGGTAGCTGCACGCATTACCAAGCGGTAACA
ATCATTAGGAAAAAAATTAGAGGAGCAGCCAGAGCGGTATTAGTATCACACAACACTGTC
CTGAACTTTGATGCAATCATAGCCAGACTAGATTGCTCTTACGCTGACAAAACCTTACTA
CGACTTCTGAGGCAAGGCCTCGAAATAGTTAGACAAGCTGACTTGACCCTAATGGAATAT
TACGAAGAAGTTGAGAGAAAGCTAACCCTGGTTACAAACAAGATCATAATGTCATATGAA
GCAGTGCAGGCAACGCTTCTCAATGACGAGGCTGACGCGCTTCACGCCTTTATTTCAGGT
CTTAAGCTATCACCAAAGCCATTGTTTTTCCGGCTCTGCTTTAGCATTAGCTAGAGAAGC
AGAAGCCAGCATCAAGCGTAGCATGTTTTCGGCCTCATACGCCAAAGCCATGGCAGAGAG
AGAGCACGTAAAAGCGGACCAGAGAAACCGCCCCCATGCAAAACAGGGAAAGCATAATAG
GGACGAACGAGGCAGTGAAAAAACCCTCACTTTACCAGGAAACAACAAAACAACAATGGT
TACCAGGAGAAAAGTAAAAGAGATGAGCAGGGACAAGCCCCAGTGCCAATGGAAGTTGAC
TCTTCTTCCAAGTTTAGACAGAGCACTAACTTCTCCAAACCTAAAAATAGCAATGAACAG
GCTCGAAAGAGACAACATACGTCCGATAGAGTAACAGGACCAAGGCGCAAAAAGCTGAAC
AATGTTGTTCAGAGTGCGCCCAGTGTGAGGAACCGAGATATGAAAAGGCAGCAGAGGCTG
CTGTAATTGAAATTGAGGTAGACGCTGAGTCGCTGTCTGACAATGACTCACTGCATTTTT
TAGGGAACGATCCCGGCTGCCTTACATCAAACGACAGTTGGGTGGGAGAACTTTAAAGAT
TTTAATTGATAAAGGAGCTAAAACAGGTAATTTATGGCGAAAAATCCTTCACTGTGAGCT
CGGTACATGGTTCGAGCAGGATAACAATCAAATGCTTTATGAAAATTTTTGGGCAAATTT
CACCATTTTTTGTGCTTGACACACTTAGTTCATTTGATGTCATTATAGGCTTTGACTTGA
ACAACTACTTAAAGATGGTATCATTAGACCATCAAAATCCCCATATAACAGCCCTGCTTG
GGTTGTTGACAAAAAAGGGTTTGATAAGAATGGCAATAAAAATAAACGGTTGGCAATCGA
CTTTAGGAAGCTAAATGAGCGAACTATAGCTGATCGATACCCGATGCCGAGCATTCTAAT
GATTCTTGCGAATCTAGGAAAGGCGAAGTTTTTGACAACCCAAGACTTAAAGTCGGGGTA
CAATCAAATTTACCTAGCGGAACAGGACCGCGAAAAAACGTCGTTCTCGGTAAACGGTGG
GAAATACGAGTTTTGTCGTCTACCTCTTGGATTGACGATATTTTGAGAGAACACAAAGGA
AAGATATGTTACTTTTACTTATGCGATGCCAATATGAGGGTAGCACAAGAAAAAACGAAG
TTCTTTAAAGAGAGCATCGAATTCTTGGGCTTTGTAGTAACCAAAAAACGGTGCAAAAAC
TGACCCCGAAAAAGTTAGGGCCTAAAAACTTGTTCAGTTTACGATCATTCCTTGGCCTAG
CTAGTTATTACAGAGGATTCATTAAGGATTTCGCCGCAATAGCGAGCCCTTTGACCAACA
TCCTCAACGGAGAAAATGGCTCGGTGAGTAAGCATATGTCCAAGAAAGTAAAAATTGAGT
TTAATGAAATTCAACGAAACGCCTCCGAAAGTCTGAGGAACTTAATCGCATCCGAGGCTA
TTATTCTCATGTACCCGGATTTTAAACAGCCTTTCGACTTAACCACTGACGCTTCCATGG
ATGGCATCGGTGCAGTTCCAATTACCAATTACTATGATTTCCCGAACGCTAAAACAAAAC
GAGACACACTATGCCACAAATGAAAGGGAGTTGTTAGCCATTGTCTGGGCTTTGGGTAAA
TTGCAAAATTACCTATATGGATCAAAAGAAATCAACATTTTTACAGACCACCAACACCTC
ACTTTTGCTGTCTCCGACAGGAACACAAATGCGAAAATCAAAAGATGGAAATCATACATT
GATGAACACAATGCAAGTGTTCTACAAACCCGGCAAAGAAAATTTCGTGGCAGATGCCCT
GTTCCGGCAGAATGTAAACAATTTCGAAAATTTCGAAAGTGCAAAATATCATTAAACTAC
ACGATTGATTCGACAGAAAAGCCTCTAAATTGTTTCAATAACCGTTTCATTCTCGAAGAA
GCCAAATTCCCGTTAAATAGAGACTTCATACTTTTTGGCATAAAAATACGCCACCTTATA
AATTTCACAGATAAAAACACTTTATTTGAAGTAATCAAACCACTCATTAATACAAACTCA
GTAAACGCGATTTACTGTGATCTGCCAACGTAAGCCAGTATACAACATGATTTGGTGTTA
AGTTTTCCGGCAACTAAGTTCTTGCATTGCAAGAATGTTGTAAACATTACAGACAAAGGT
GAACAAATTGAAATGATCACCACTGAACACAATCGCGCGCATGGGGCCGCTCAGGAAAAT
ATGAAATACATCCTTCGTGATTATTATTTTTCAAAAATGGCAAAATTAGCTATTGTGGTG
GTAATAAATTGCAAGACATGTACATAAGCAAAACACGACAGGCACCCAAAGAAACAGACG
CTTGCGGTGACACCAATTCCATCATATGCTGGAGAAATGCTCCACTCTGACATTTTTTCA
ACGGACAAAAAATCGTTCCTTACTTGCGTTGACAAGTTATCGAAATTTGCCGTTGTACAA
CCGCTTGCTTATCGCACAATAATGGATGTAAAAATGCCCATTATTCAACTTCCAAGCTTG
TTTCTCCAAACAAAAACGATTTATCGCGTCAATGAAGCCGCTTTCAATTCGGAGACAATT
AGATCATTTTTAAAGAACGGATATGACATAGACATTGTGAATGCACCACCTTTTCACAGT
TGTTCAAATGGACAAGTAACACGCTTTCATGGCACTCTTGCGGACATAGCTACATCTTTT
AAACTTGAAAAAATGTCTGATGACACAGTCGAGTTAATTTTGAGGGCAACAATAGCCTAC
AATCGATACATACACTAGGTGACAGCCAAACCCCGACCATTAAAAATAAAATTGCAGAAG
CCCAACATGATAATATTGAAAGATCTAACCCGAGCAGTCAAAATAGAGTTTTTGAAGTAG
GCGAAAAAGTGTTCGCAAAAAACAACAAAAGGTTAGGAAATAAGTTAAAATCACTTTGCA
CAGAGGAAACGATTCAAGCAGACCTGGGAACGTCTGTTCTTATTAAAGGCGACAAAATCG
CACAGGCTAAGATTGACATTTAAGCGCACAACAATCTTTATTCCTTCTTTTTCTATCTTT
TGCAGGATTAAACTTGCATTCCTTCTATTGTTAGGGGTAGTATACTGTCGGATTACCGAC
TACTCCCACTCCAACTACATTCCGGTGATAGACGGGAACGTATTGGTATGGGAACAAAGA
GACTATTTAAGGCATTCGAGCAACCTGACAGGATTTGCTAGTATGACAGATGAGACCGCA
AAATTAGCAAAATTATTCCCCCAATCGCATATGCGAAAGTTGTTAGATGTGTATATAGAG
CATATTAGAAGTTTGTTGTCCGTAGTAAAAGTGCACCATAGAATGGCAAGAAGCCTAGAC
TTCCTAGGCTCAGCACTCAAGGTAATTGCTGGCACGCCAGATGCGGCCGATATTGAAAAA
GTTAGGTGCTCCGAATCAAAGTTAATTGATGCAAACAATAGGCAAGTAGTGATTAATTCA
GAAACACAGAAGCAAATTAATAAACTCACAGATACGATAAATGAAATAATTAAAGCAAAA
AATAAAGGAGTTGGTTGACACACCGCATTTATATGAAACATTATTAGCGAGAAATAGAAT
GTTAATAAACCAAATTTCAAACTTGATACTCACAATTACTTTAGCTAAAGCTGATATAAT
AAATGCCACTATTTTTGATCATGAAGATTTGGAGACAATTTTAAAGGAACACCCCGTAGA
GATCCATATAGTTAGCCTAACTGAAGCATCGAAAATTAAAGTCGTACAGTCCGAGAAAAT
AATTCATATACTCATAGCCTACCCTAGAATTAAATTCATCTGTACTAGAATCACCATCTT
TCCGGTATCACATCAAAATGTCACACTGCAGCTACAAGATGACACCTTAGCCGAATGCAA
CGATGACGTACTAGCGGTTAGCGAGTGCGTAACAAAAACATTCGCATTCGTTTGTAAGTT
AACAGCACAAGAGACCTGTGCACGAGTACTGCACGCATGTGGTGCGGCCATAGGTTGAAC
AATGACAGCTTTCGTGTCATCTAAGACGTCAAAATCGAGTTGGCGTCCACCAACTCGTTC
AATACGTGGATTATTGGCGGCGTTGCTCTCAGCGTCATCCTAAGTGGCCTTGCCCCCATA
AGCCAAATCTTAAAGAGAAGACAAGCTTCGCGGGAAGTACGAAGGGTCATTAACAGCTAT
AAAATAACCGAGGACGGTCATAAACTTGAGGGGGGAATAGTTAACACATAAGAATTGCAC
ACGAATAACTTTGCATAAGAAACTAGCACAGCCCTTATCTTTACGCATTTGCTCCAAACA
TATTCCGCTGACGCATGAGCCTGACCGCAATGGTCAGCAGTGGTAACCTAATACTTGACT
ATGCTGCAAGTGTCTGCGTTATCGCTTATGCTGAATCGGCTTGCCGGCTGTAGCTTTGTA
GCTTATGGGTCCAGCTTTAGGTTTAACTTCAATTGAACAGTTCAATACCACAGTTTTCAG
TTTTGTATTTGACGTTTAAGAATAAACTTGCATTACTCCGGCACGCTGCCGAAAATAACA
TTTGTTGTGTATTACAATTACATTGATGAGCCACAAGGCCAGTAATCAGCAAAAGGGGCG
AAGTCAAGTCCTCCAAAATAATCATCATAAGAAGAC
>Gypsy-116_Dmon#LTR/Gypsy
ACTTGCCTATGTCGAAAGCGACTGTGTTGGCGTATGCTGATTCGGATTGCCGGATATAGC
ATCTGAGACGCCCAGCCTTTGGGTTCAATCCAATTCAGTTTAGTTTGTATCTGACTTTCA
ATAAACATACTTGCTCCGGCTTTGCCGTTATAACATACTTTCTTATTATTGATACAATCA
CTGAGCCACAAGGCCAGCAATAAGATAGCGAAGTAAAGCTCCCAACATAATCATCGTAAG
AAGACTTGTTACAATCTCCTCGCATATTGCCTGCGAGATACCCTGGACAGCGACCGACTG
CGCTTCCTTCAACAGCGCGGGACGGCAACTTCTTAATTGGCGCCCAACCAACGAGAACCT
ACACCCTTAGATAGGATTAAAAACTTATGTCTCGTACTATGTGAGTTCATTACAAATTTC
TTTCAAATCATTGAAACGTGAATTTACACAAACTGCTGAATACAGCAAAAGTGTACTTTG
AATATATCAAGCCATTCTAAATAAAACAAAACCACAAATAAATATTTGCATACGTGCTTC
ATACGCGGCAACATCAAAATTTCGTTGTAAAATAATAGCGCATATGAGCTGGTTAGAAGC
GATTAAAAATATTAAAGCAGAGTGCGACAGTGAAACAGAGTGGGATCCAGAGGAAAGCGA
CTATCAAGTGAACATAGAAGTTAGTGATAGCCACACACAAACCGAAATGAATGTATATCA
AGTACAAGAGCTAGTGCAGAACGCTTTCAGTCAAGCATTGGCGCAGCAGGAACAGAGATT
CCAGGCACAGTTTAGTAAGATGAGCGCAAGAGTTAGCAATTTGTGCATTCAAGCGCCACA
AGTGGAAGTTTATCAGAGAATTTTGGTGAACTCAGAAATCAGATGCGATATTCCTCTCGA
TATAATCAAATCAGTTCCCGAGTTTAGTGGGGGATCTGACGAATATGTAGCATGGAGACA
ATCAGCCGTAGACGCGTACGAGCTGTTCAAACCATTTAGGCTAGATTGCTCATATGCAGA
TAAAACTTCGCTACGCTTTTTGAGGCAAAACTTCGAAATGGTAAGGCAAGGTGAATTAAG
CCTCATGGAATATTATGATGAGGTCGAAAGGAAGTTGACCCTAGTGACCAACAAAATCGT
AATGTCACACGAGGCGGAGCAGGCTATATTGCTCAACTGTGAAGCCAGAGCAGATGCACT
CCACGCCTTTATTTCTGGACTGAGAAAGTCCCTTGAGGCCATTGCTCTTCCGGCACAGCC
GAAACACTTAGCGTCGTGGCGGTGAGAGAAACCCTCATTTCGTCAAAAGGCAGCAGGGCA
ATAACAGCCACCAAGATAGAAACAAAAAAGAAAACCAAGGGCAAGCCCCAGAGCCAATGG
AAGTTGACTCATCTTCTAAATGTAGGCAAGCCACCAATTTTCCAAAGCCTCAAACTAGTG
GTGAACACGGCCAAAAAACGCACAACATGTCAGATAGGCTAACAGGACCAAGGCGGCAGC
GACTGAACAATGTTGTCCAGAGCGCTCCAGATTCGCAAGAATATCAAAAGTCGGTTGAGG
CCGCTGCAATCGAAATCTTAGATAACAGCGAGTCACGCGACAACGACTCATTGCTTTTTT
TTACGCTCCCGGCTGCCATTTATCAAGCGACAGCTGGGTGGGAAAAATATAAGAATATTA
ATTAATACAGGAGCGGCAAAGAATTACATTAAGCCCGTAAAGGAGCTAAAAGAAGTAATT
CCTGTCGAAGCCCTTTCACCGTAAGCTCGATACACGGTTCGAGCAAAGTAACCAGTAAGT
GTCTCATGAAAATGTTTTGCCAAATCTCCTTATTCTTCGTGCTAGACACACTCAAGTCAT
TTGATGCCATTATAGGATTCGACTTGTTAACACAAGCACAAGTAGCGTTGAACTTACGTA
ACAACACTATTAATTACAAAAACAAATCCGAGCGGTTGCAGTATCATTACTGTGACAGTA
TAAGCTTCACAGATGTGGATGACATAATAGTGCCTACATCCGTCAAAAAGGAATTCAGAA
GCATGATTTTGAAAAGAATAAAAGTGTTTTCTACTTCTAACGAGGCGTTGCCATTCAATA
CCTCAGTCATTGCTACAATCCGCACTGTAGACAACGAGCCAATATACACTAAACTGTACC
CTTACCCAATGGGAGTTTCAGATTTTGTAAATAACGAAATCAAACAGTTACTTAAAGATG
GCATCATTAGACCATCAAAGTCCCCATACAACAGCCCAGCAATGGCAATAAAAATAAACG
ATTAGTGATCGACTTTAGGAAGCTAAACGAGCGAACTATATCCGATCGATATCCAATGCC
GAATATTCCGAAGATCCTAGCGAATCTAGGAAAACCTTAATTTTTTACGACTCTCGATTT
GAAATCGGGGTATCACCAAATGTATCTAGCGGAACAAGACCGTGAGAAAACGTCATGCGC
AGTGAACAGCGGGAAATACGAGTTTTGCCGTCTGCCTTTTGGCTTGAAAAACGCAGGAAG
CATTTTTCAGAGGGCCATCGATAACATCCTGAGGGAACACATAGGAAAAATGTGTTACGT
TTACGTGGATGACGTAATAATTTTTTCCAAAAACGAAACGAAAGCATATTGACACAATCT
TAAAATACTTGGCCGATGCTAACATGAGACCAAACCAAGTTCTTTAAAGAGAGCGTCGAA
TTCTTAGGCTTTGTGAGGACCCAAAACGGGACAAAGACTGACCCTGAAAAGGTCAAAGCG
ATACAAGAGTATACTGAGCCGAAAAATCTGCTCAGCCTGCGGTCATTTCTGGGGTTAGCT
AGTTACTACAGGGGGTTTATTAAGGACTTCGCAGCAATAGCAAGGCCTCTAACCAATATT
CTCAAAGGAGAAAATGGTTCGGTGAGCAAACATATGTCCAAAAAGGTCACGATTGAAATT
GACGAAACTCAACGTAATGCCTTCGAAAGACTGAGGAATATCCTGGCATCAGAAGATTTC
ATACTTATGTACCCAGACTTCCAGCAGCCCTTTGACCTCACTACTGACGCCTCAATGGAT
GACATCGGTGCAGTCCTATCCCAAGGGGGCAGACATATTTCCATGATTTCACGCACGCTA
AAGCAAAGCGAGACACACTACGCCACAAATGAGCGAGAATTATTAGGCATTCTCTGGACT
CTAGGTAAACTGCAAACATACCTCTATGGGACAAGAGAAATAAATATTTTCACTGACCAT
CAGCCCTTTACTTTTGATGTCTCAGATAGAAACACAAATGCAAAAATCAAACGGTGGAAG
GCATTCATTGGTGAACACAACTCAAAAGTGTTCTACAAACCAGGCAAAGAAAATTACGTG
GCGGATGCCCTGTCTCGTCAAAATGTAAACGCCTTACAAAACAATATACAGTTAGACGCT
GCAACGATTCATAGCGAATTGTCTTTGACCTACACGATCGAAACGACTGAAAAGCCTTTA
AACTGTTTCAAAATTCAAATTATTCTTTAAGAAGAGAAACTTCCAGTGATACGAGTTATC
ATACTTTTTGCCAAAAAAATACGCCACCTTATAAACTTCACAGACAAAAATACCCTATTC
GAAACAATTAAGCCACTCAGAAACACAGACGCGGTAAACGCAATACACTGCGATCTACCA
GCACTATCTAGTATACAACATGATTTGGTACTAAATTTCCCAGCAACCAAATTCTGGCAC
TGCAAAAATATCGTGGTCGACATTACAGATAAAAATGAACAAATCGAAAATGTCACCACC
GAACATAACCGTGCGCACAGAGCCACAAATGACGCAATTGCAAGATATGCACTAAAGCAA
AGTACGATAGCCACCCCAAAAAACAAATACTTGGTGAGACACCAATTCCATCATAAGCTG
GAGATATACTCCACATTGATATCTTTTAAACTGACAAACTTTCATTGACAAGTTCTCAAT
ATTCGCCGTAGTACAGCCACTGGCGTCTCGCACAATAATGAATGTAAAACCTTCCATTAT
TCAGCTTTTGAATTTATTCCCACAGACCATGACAATTAATTGCGATAACGAAGCTTCTTT
TAATTCAGAAACTATCAGGGCGCTGTTAAAAAACGGGTACGACGTCGACATTGTGAACGC
GCCACCACTACACAGTTGCTCAAATGGCCAAGTCGAACGTTTTCACAGCACACTCGCAGA
CATAGCCAGAGCATTTAGCCTAAAAAAAATGTCTGACGGTACAGTCGAATTGATACTAAG
GGCAACAATCGCGTACAACCGATATACAACCATATATTCGGTCTCAGACCAGACATCCAT
CGACATAATACACGCAGCGTCTAACGAATTTAGTTGGCCATTAAAAATAAAATTGCAAAG
GTCCAGCACGATAGCATTGAAAGATCCAACCCGAATAGACAAAACAGGGAATTTGAGGTA
GGCGAAAAAGTCTTCGTTCAAATAACAGAAGATTAGGAAATAAATTAACACCACTTTGCA
CAGAAGAAACAATTCAAGCAGACCTGGGAACGTCTGTTCTTATTAGAGAAAGGGTGGTCC
ATAAAGACAACCTCAAATAATTGTTGCTCTCAAGTAAAAATCACCATGAGTCAAATTTAA
TTGATTTGAACAATAGGCAGGTAAACATTAATACACAAACACAGACACAAATTAATAAAC
TCATCGACACGGTGAACGCAATAACTTAAGCTAAAAGAAATGAATTGGTTGACACACCGC
ATTTGTATGAAACACTATTAGCAAGAAATAGAATACTAATAAATCAAATATTGAACTTGA
TACTCACAATTTCACTAGCTTATGCGAGTATAAAAAATCCCACTATTTTTGATCACGATG
ATTTGAAATCAGTTATAAATGAACACCCTGTCGAAGTTCCCATAGTTAGCCTAGCCGAAG
CGTCTAAAATCAAGGTCCTCCAGTCCGAGATCATTGTCCGTATATTAATAGCTTTTCCTA
GGGTCAAGCTCATCTGCAAGAAAATCACCATCTTCCCGGTGGCACACCAACACGTCACAC
TACAGCTACAAGATGATACCATAGCCGAATGCGACGATGACATTCTAGCGGTCAATGAAT
GCGTAACGACGACCTACGCCGCCGTCTGTAAATTGGCAGCGCAAGACACCTGCGCACGAG
CACTGCACGCCGGCAACACAGCCCTTTCCCGTACGCAGCCAAGCCACCTAAAGCCCATCA
CACAAGTCGATGACGGCATTATCATTATCAACGAGAGTGCTGCCAATGTCAGCACAGACG
ATGGTCCAGAGATTACTACAAACGGGACACATCTCGTCATCTTCTTCTCTTCGGCCACAA
TCAACGGCACAAAGTATGTAAACCAGCGCGAGATGTTAACTAGATCGCCTGGCGTGGCAG
GGTCGCATCTACTCAGCATCATCAGCCACGATCCAGTGCTAAGCATGCCCCAACTCCAGA
GGATGAACAACCACAATCTGCGCGTCATCCGAAATTTCGAGGACGAATTGAAGGCCGCCG
GGTCACATAAAATCTGCACTACAGCAGGCATCATCCTCAGTGTCGTTGGCTTTGGCTTTG
TCATCGTTTGGCAAAGAAAGGAGAAGACAAGTATCGAAGGAGGAACATAAGGCCATTAAC
AGCTATAAAATAACCGAGGACGGTCAGAAGCTTGAGGGGGAGTAGTTAACACATCAGAAT
TGTACTTCATATTTATGTCATAAGAACACACTTTTGTTTATAAGAACGCAAGAATGTTGC
AGTGCCCTTTGCTTACATTGCGACATTCTGCTTACGCATGAGTTCAGTGCCCGGCCACTG
CGGCCAGCAGCGGTAACCCGCCACTTGCCTATGTTGCAAGCGACTGTGTTGGCGTATGCT
GATTCGGCTTGCCGGATATAGCATCTGAGACGCCCAGCCTTTGGGTTCAATACAATTCAG
TTTAGCTTGTATCTGACTTTCAATAAATATACTTGCTCCGGCTTTGCCGTTATAACATAC
TTTCTTATTATTGATACAATCATTGAGCCACAAGGCCAGCGATAAGAGAGTGAAGTGAAG
CTCCCAACATAATCATCGTAAGAAGACTTGTTACAATCTCCTCGCATATTGCCTGCGAGA
TACCCTGGACAGCGGCCGACTGCGCTTCCTTCCACAGCGCGGGACGGCAACTTCTTAATT
TATATT
>Gypsy-117_Dmon#LTR/Gypsy
CCACGACATGCAATGATTGATTAATCATAATCTTCATTTATGATAAATTTAAATTAATTT
ATTCGTCCTAGGTGTTAGTGTCGTCAAGCCGTTTTCGCGTCTGCTCTACAAAGAAGAATT
AGAAAAATTGTAAAATATGTTAGGTGTTAATTTATTAAATGTCTTTGTGTAAGTAAAAGT
GAAATGTTTGAGTAAGTAGTTACGGTGGGTGAGATAAGTGTGTGAGGCGGGTGCCTGTCA
GGATTTGGGAGTCGGCAGGTGCATTAATCGCCAACTCATGGTGGGGAGGGCTCCGTTAGG
GTGGACCTTAACAGCTGTCCACCGTAGGCTGGTTTTCAGATTGTCCGACAGAGTGTTTTA
AAAGTAACCGAAATTCGTTAATCCAAGTTTAAATATAAATTATTTTGGTAACCGACTCTA
CCCTTTATCGAGGTCTTACCCACCCCTGGTTTATCTCTGTCTAGCCGGCAAGTCGATCAA
GGGAACCCGAACCACAAGTCGCACAGTAACAAATGGCACCCAATTGGAAATAGGAATTGC
GTGTTAAATCGAGTACCTAAACTTACAATAGTCGTGTATCTTTGTAAAGTCTAACCATTG
ACAGTCAGCTGTTTGGACCGCGGGGAGGATCCTAAAGCCTCACCTGTTGCTGCCACGGCT
GGAACGTCAACCACAAGACAGCAAAAAAAGACGAGAAAAAGTCCAAAATTCGAAGAATCC
AAAGCGGAACCCCGTAAACTTGTCCCAGAGTGGAGGCAATAAATTCACTGCTACGCTGCC
GTTTATGGCTCTGCCGAGGAAAACAAGAATAACAATTAGTTTTTTTTGCATACAATTTCA
ATAAGAAAACTTTTTTTTTTACCGTTAATATCTGCCAGAACATAGGCTGTGGTCCGGACA
GGTGGCTTAAAAGATGCCACATGCAGTCGTTGTCCAGCCTTTGTTTCAGCTACAATTCTA
TGTCATAGCCAGGAGTCAATCAGAAAAAATGTAGGAAAACGGAAATTAAAAGTCTATATT
TTACTTTAGTAGAAAAGACTTACCGATAAGCAGCCGCCTGAAACCAAACTTATCTCACCC
ATTCTTATTATGTCCAATTTCTGTTAAAATACGAAAGATAGAAATCGTTAGTAAGCGTTA
AAAATAGTCGAAATAGTTAGGTATACGGAATTTGGTGATGCCAAAGAATCCTAGCCCGAT
ATCTATCCGAACTGGATAGAAGCTCACACTCGGAGGCCATGGATAACTCCGTGGAACCGC
GGGATGCCAACAGAGATTGTATCATGGGCGACAGCGAGGGACAGTCCACGTCAGCAGCAG
CTCGAGAGCAACAGGGAATGTCCACAATCCCCAGTGAAATATCATCGGCTATTAATTTGG
CATTGTGCCAGGCCCAAGAGACCTACCGCAAAACCATGGCCTTGTAATTCGCATCCTTAC
AGGCGCAGATGAAGGAGGACATGCTTCAATTCATGAAGCAGATAAGCGACAGCCTTGCGG
AGATGCGAGCTGGCACTGACACACGACAACGTGAGGGATTGACAGCTCAAAGAATGTCAC
ACGCACAGGAGCAAGGAAACAAGCCGGAATCTCGTCGTAGCAGCAACGATAGTCGACCGT
CTGCACATCCGCTCACATAAGCTCACGTGTTGGAACTGTGCCCAGAGAGGACACACATTT
TAGGAGTGCGAATCCAAGACCCGAAACGTTTTTTGCTAAAAATGTGGTCTAACAGGTGTT
GTACTTCCCAAATGTCCGAAGTGTCAGGCGGAAAACAACCAGAGGAGCCTGACGCAAGCG
GAGGAGTCGCGTTCCAAGCCGTCACTGCACGGAAACTAGATACCTCCCATAAGGCATTAT
AAGAGATAAAAGATAGCAATGAAGAAAAATTTAATGTTAAATATAATATAGTAAAAATTA
ACAATAATCGAAATAATCACGTTAGATGGTCAGAACGGAAGCCACTTGAAGTGAGGAAAT
CAGAATATGCAAAAGCTCGAGCGCGTATTTTCGCAACGGCCGCAGAGAATACACCCAGGG
TAAAACGAGCGCGCTCCCGTTACGAACAGCACCAGGAGCGTAGAATGGTATACGCTGCGA
TTCAATTAGCAGTTAAAGGCGACGATCGGGCATTCGCAACGGTCAAGCTGGGACAGCGAG
AGATCGCGGAGCTGCTAGATACGGGTGCATCCGTCAGTCTGCTGAGAGAAGGTTGCCTGC
AATTGATAAAAGAGGAATTGGAAATTCACCGGGTTCGATCGACAGTCCAGTCAGCGGGAG
GCACGCAACATCACATTCTGGGTCGTGTCTATGCCTTAATATCGTACAACGGCCAAACAC
CAATTAGCTCTGTATCTATGCCCATCTCTCAAGCAGTCATTGTATCTCGGAGTGGACTTT
TGGCGAAAATTCGGATTGTAGCCGGAAATTCTAGGAATCGAGGAGCTGGGGTATGTCGAC
TTGGAGTTCACGACCAAAAGCGAACCGATAGTAGCCCATGAACTAAATGAGGAGCAACAA
CAACATCTGCTGCAAGAGGCAAGAGAAGGTTTCTTGGATTACGAATCTCGAGGATTGGGG
CATACCAACATAGAAACACATACCATTCAACTAGTGGATGACGCAGTGCCAGTGAAGGAG
CGATTCTATCCAGTATCTCCAGCAGTGCAACAGCTATTGTTTGCGGAAGTGGACGAAATG
CTCAGACTGGCAGTGATCGAGCCGAGCGAGAGTCCGTGGAACAATCGAATGACGCTTGTC
AAGAAGCTTGGGAAGAATGGACTGTGTCTGGATGCGCGCAAGTTGAATAGCCTGACCATT
AAAGACGCTTACCCGTTACAGAACATCGAGTCCAAATTAAGCAGAGTTGACGAAACCATT
TTTATAAGCAGCGTGGATTTGAAGCATGCATTTCGGCAGATCGAGCTGGACCCCAAAAGC
CGCGAATTCACAGCATTCACTATACCCGGCAGACCTCTCTATCAATTCACAATGATGCCA
TTTGGGCTATGCAACGCAGCTCAGAGATTGTGCCGATTGATGGACAAGGTGATTCCTCAA
CGCTTGCGCAATCGTGTGTTCACCTTCTTGGATGACTTGCTAATCATTTCGAGGTCGTTC
GACGAGCACTGCGAGCTGCTGAAGGAAGTAAGCGACTACCTGAAAAAAGCGCGTTTGACC
ATTGGATTACAAAAATCCGAATTCTGTTTCAAATACATGCGTTATTTGGGGTACATCATA
GGAGATGGCGCATTGCGCACCGACCCACAGAAGGTGGAAGCAATACTGCAGATCGCTCTT
CCAAAGACCACCTGGCAACTACGAAGCTTTTTGGGCACAGCGGGATAGTACAGGAGATTG
ACTGACTGCACCATGAACAGACTGCTTAAAAGCGAACACTAAGCTGGTTTTGACCGCAGA
AGCGATAAAGGCTTTCCAGGAGCTCAAAAAGGCACTCACATGTGCACCCGTAATGGCACA
TCCTGATTTCCATAAGCACTTTTATATACAGTGCGACGCAAGCCAATATGGAATAGGAGC
GGTGCTTTTTCAGAAGGACGACACCGGAGGGGATAGGCCGATCGCTTTCTTTTCCGCCAA
CATGCGTGGAGCACAGCTTAATTATCGTGTAACAGAAAGGAATTCCTGGCCGCCGTCAAA
GCCGTCGAACGCTTCCGCCAATACGTGGAACTGATGCCATTCACTGTAATTACCGACCAT
GCCAGTCTGCAGTGGCTAATGACATTAAAAGATCTTAGTGGAAGACTCGCTCGGTGGTCA
CTGGCTCTTCAAGCATTCGACTTCAACATCGAGCACCGCAAGGGCAAAGACAATATCGTG
GCAGATATGTTGTCTAGACCGTTTGAAGTAGAGGAAGTGGATGTTTTTGATTTTGAGACC
ACCGAGTTTGAGAGCGAGGAGTATTTGGAAAGGCTGAGGGTTGTCGAGGAGCAGGCGGAC
AAGTTTCCAGACTTACGAATCGAGGAGGGACTGCTTTTTAAAAGAGCCCAGTTCAACAGA
GAAGACAGCGAAGAATTCCCCTGGAAACTGTGGGTTCCTGAAGGGTTAACATCGACGCTC
ATACAAAAGGCGCATGAAGGCGAGATGGCGATGCATGGTGGAATTGCAAAGACTCTGGCC
AGAGTCAAGCAATTCTACTACTACCCCGTAAGTCAATACGAGTCCGAGAGTACGTCACCA
ACTGCGAAATCTGCAAAGTGACAAAACACACGACTCACACTACTCGTCCCCCTATGGGCA
AGGAAGTTAACACCGAAAGGCCCATGCAAAAGCTATACCTGGACTTTTTGGGAAAATATC
CATGCTCGCGACATGGCAACACGCACCTTTTTTTAGTCCTGGATCATTTTTCCAAATTCG
CCTGGCTGAAAGCAATACCTAAGGCGACGACTACGGCAGTGGTGAAGTTTTTACATGATC
ACATATTCACTCAGTTTGGGGTGCCTGAAATTATTCATACAGACATTTCACGTCTAACAA
GTTTGCCGAGTTCACGAGTAATTATGGAATCACTCACCAGAATACCGGGAACTATGCGCC
ACAAGCGAACGCGTCCGAGCGGGTGAGCCAGTCTGTACTAGCGTCAATACGGATCCATGT
TGGCGACAATCATGCGCGATGGGACGAACAACTTCCCGGAATAGCGACAAATTAGCACGC
AGGTTGAAAGCCGTCAGCGACACGGAGGTGCAGAACTTGGCCCGTGTCGATAAGCACCAG
ATTTATAGAGCCAGGATACAGGACACCATGCACGCAGCCTATAAAAAAGCGACCAGAAGT
TACAACTTGAAGTCCCGAGAAATAACGTACGCACCTGGACAGGAGATATACAAGCGTAAC
TTCATCCTGAGTGACTTAGCAAAAGGCCGCAACGCCAGGTTCTGTCACAAGTACGCCAAG
TGCAGAGTCGTTAGGGCGGTGGGATCAAGTCTATACGAACTTGAGACGCTGCAAGGAGTG
CCGTTGGTGATATTTCACGCCAAGGACCTGAAACAGTAGGCATAAGTTTGTGCCTGGCTA
AAGGTCTTAAAATGTATGCGCACCTCGAAAAATGCGATGCAGCCGAATCTCACGTTGGCG
CCACTGTAACACGACAACAGCCACAGCAATAAAGCCCGATTTCCACTCCTGTTTAAAGGG
CAAGCATCCAAACCGGAGTGTGGTGTTACGGGCAGCAATGCGATAAAAAAAAATATATGG
ATAAATACCACACAAAACAATATGCTGTTTTTGGATTGCCGGCGGAAGGAAAGCTATCGA
TAGATTCGAGGGGTGCGCAATTATCGGAGCCACCGGTTCCCTAGCGTGACTCTAAACATT
CTTGAAAGGGAGAGCGGTTTATGTTGTTGGGAGCAAATAAAGTAAGAAAAGAAAAGATCC
AGAGTCAAGTGCAAGCTGGCCGCATACAAAAAAATATCTTGAATTATAGATAAGGGCGAA
TTTTCGGTTATTTGAAAAATTTAAATTAAATTGAAGTGAACCAAAAGAATTCGAAAAATA
TTATATATTTGTTCAATTAAATTTATTAGTGTCGCCAAAACTGAAGTCCCACAATACGCG
AGGTGCCGCAGGCGAGGATCAGGTCACCAGAGGAGCGGATTGGCCACCACCTCTGGGTGG
CCTCAGGTTTTTTTTTCTTATATAAATTTAAAACCAAATTGAAGAAAGAATTCGAGATAA
AAAAATGGCGGTCGAATAATTAATATTAAATGATCATAATTTTATATTAATTTAATTATT
GTTATCATAATTATTTTATTTATTTATTATTAATTATAAGAAAGCGCTCTTATTTATAGG
TAGCACGACATGCAATGATTGATTAATCATAATCTTCATTTATGATAAATTTAAATTAAT
TTATTCGTCCTAGGTGTTAGTGTCGTCAAGCCGTTTTCGCGTCTGCTCTACAAAGAAGAA
TTAGAAAAATTGTAAAATATGTTAGGTGTTAATTTATTAAATGTCTTTGTGTAAGTAAAA
GTGAAATGTTTGAGTAAGTAGTTACGGTGGGTGAGATAAGTGTGTGAGGCGGGTGCCTGT
CAGGATTCGG
>BEL-20_Dmon#LTR/Bel-Pao
GCATAATGTATGCTTATGTCAGTTGTCGAATTATATCAAAGCAATACGCATAGCAATCTT
TTAAAGCCACCACAATTTTCAATTTTTTTAATTATATAAAATAATATAATTTTTCATGGC
GCCCCCGGGTGGACTCTTTTAAAAGATAATTGTGTGTAGAAGACAAACTCAAGTGGTTTA
ACTGCAAAGCTGTGGATCCCGGGTGATTTGAAATTGAAAATAAAAATAAATTCGGGTCGA
CCGGAAATATTAAAAAAAAATAAATAATTATAAATCTGTCCTGCTGCCATCGTTGGAGAA
TGGCAAGGAAAGTAGCTTCCAAAGTGGAACGTCCGGAACAGCAGGTACTGTGCTAAAATT
GAAAGCCCAACTCTATTGGATTGGTTGGGCTAATGAAGCCAACGCTTTCAATTCTTGGCA
CATATGTAAAGTAGTTGAGCATAATTAAAATTTGCATGCACTTACTAACCGCTTTGGAGT
TTCCTACATATAATTTATTATTTGTGCGAATTAGTGCTTCTGAGCGAATGATAATTAGTG
TCAAAAATTAATTGTCACTCCAATTTCATTTCGCTTAGCTCTGTCGTTCCCCCCTTCTTT
CCATCACTCTCAACCATTGTAAATTATACAGTTGTCCGAGACCAAGCGATTATATATTAG
GTGCAGTACACGCATACACATACACGTACAAAGCAAGCCAGCTGCAGCCCGTTTATTTTC
GTTCCGCTTTCTGCTAAGCGGTGGCTGTGCAATTGTTTTTGTACGCATTTTTCGTTGGCG
CGTTTCGGTCAAGAGACGCTCGCGCCCCTACGCTTTATTGATCAGGCATATCAGTTTTTG
AATTCGTTTGGCAAATTCGATTTTAAGTTAAATTAATAATTATTAAATCGAATTTAGAGT
CAAATATGGCTACCGAAGAAAGTTTTGACGATCAAAAAAGAAACACAATATGTCCGTTAA
AAGCATAATGCGTTTAAATGATCAAATAATAAAGGTTAAATTAAACCTAGAGTCTACAGA
GTTAGAATGTAGATTAGAAATGCTGGCCTCACATATAGATACAGCGTTAAAATATCAGAC
TCGAGTAGAAACTTTTGACCCAGATGATGAGTATCGTGCCGAGCTCGAAGAACTTTGTAT
AACGACAAAGGTTCGTCTTAAGTCCGTTATCAAGACATTAAGTCCTGTAACGCCTATAGG
CATGCCCGTTGCGGCTCCACGCACACGTCTTCCGCATCTGGCTCTTCCCAAGATTAGTGG
AAAATACTCAGAGTTCATGAAGTTTATAAGCCTGTTCGAAACTCTTGTTCATAACGATCA
TGCGATCCCGAGCATAAAGAAATTCAATCATCTGATCTCATGTCTCTCAGGTGAAGCTCT
AGGTACACCGAGGACAATTATTTAAAAGCATTGGACAGCCTAAAGAGAGTATACGACAAT
GAATGTCTAATATTTAATGAAAATAGCTCGGCTCTCTTTAGCCTGCCAAAAATAACGCAG
CCTTCTGCGGCATCATTGAGATCAATGATTGACACTGTCTCCGCCATCTATGGCTCGCTC
CTGTCAATAGGTGATGTCAAAAAGATTTCTAACGCGATTCTCATTCACCTCGTTATGAAC
AAAGTTGACCCAATGACCAGACGAAAATGGGAGGATCAACTCGATTATGCAATCATTCCA
CTATGGAGTGATTGTGAAACAGCCTTGAATCGTAGATAACAACACCTTTCTGCTGAAGAA
TCAGCCAAAGCTTCGTCCGATTGCCCGAAGCCAGATTCAAAAGCTGTTTACAAAAACAAC
AATCGAGGTTCGTTTTCGTATTCTGTGGCTAGTGGAAGAAACGATCAAGTGACCCCAAAA
TGTTTATATTGCTGATATTGAATTGCTCAGCATATACCGCGTTATCAGTACAGCAGCGGT
TTGAGTTCGCTAAGGCGGCGCCTTTATGTATTAATTGCCTTCGGAAGGGGCACACTGTTG
CCAAATGTATGGCAATTAAGTGCAGAGTATGCAGTCGTTCTCATAACACACCACCACCCC
TTGACTCCGCACAGAATCAACCATCGAATTCACATGCTATGAATGCGAATGTGTCTGATA
GTGTAATCCTAGCTACCGCAGTCGTTAGCGTTAAAACGAGAAGTGGCGAGTTCGTTTTGG
CTAGAGCTTTACTCAATTCTTGATCACAAATTAATTTTGTAACAGACGAGCTAGCACAAC
GATTGCAGCTGCGCAGAAAAGAGGCCAGTATCAGCTTACTTGGGATTGCTCAATGCAATA
CTCAAGTAAGAAAGAAGATTCATACAGTGGTGAAGTCGCGAGTCAATTGCAGTGAGTTCT
CGTTAGATTTGTGGATTTTGAAGACCATTTCTGGTTTCCAGCGTGACCATACGGTCAATG
TCAGTGGTTGGAACATCCCTGAGAACCTGCAATTGGCTGATCCATATTTTCATAAGCCAC
AGAAGATCGGCATGCTCATCGGAGCTGAGACGTTCTTTAAGCTTCTGTCTGTCGGTCAGA
TTAAACAAGGTCCGAATTGTCCGATTCTGCAAAAGACACTTGTTGGCTGGATTGTATAAG
GGCGTTACACGCCGTTAAGTCATGAGAAGACCCAAGCTGTCAATCTGAGTTGCCAAGAAG
AGTCTTACACCTCGATAGACAAAACATTGCAGAAATTTTGGTCATTGGAAGAGTTGCCTT
CAGCCAAAAAGGCCCAAACAGTTGAACAGCAGTTATGTGAGAGCCACTATCAAGATAATT
TGGAAATACTGCCGTCAGGTAGATTTAAAGTAAGACTGCCATTTAAATCAGATCCCAATC
AGCTTGGTAACTCCTTGAAGGTTGCTAAGCGTCGTTTTTTGTCGCTTGAAAGCCGCTTGT
CTCGAGATCCCGAGCTTAGGCGCATGTACTTGGAATTCATGGAGGAATATTTAACTTTAG
GTCACATGTCTGAAATAGATGATCAGATTCCAAGTACTCCACACTACTCCATTCCGCATC
AATGTTTTAAGACCAATCAATCAATGTTTTAAGACCACAATGCACATCGACGAAGTTACG
CGTTGTTTTCGACGCGTCCTGTGGGACATCGTCTAAAATTGCGTTGAATGACCTTCTAAT
GGTTGGACTGACCATTCAAGAGGAGCTGTACTCGACTCTGCTTCGATCCCATCTGATCCC
ATCTGACTCTTTGAGGTCCTTCAGGTTAAACACTGTAACTTACGGCACTGCGCCTGCCCT
GTTTTTGGCAATACGGTGTTTAACAAAGCTAAGTGAGATAAGCGAGTCATCACACCCTAA
AGCTGCTGACGTTATCAGGCACGACTTTTACGTCGATGATCTACTAACGTAGAGAACCTT
AAGACAATTAAGTCTGCAGTGTCGCAAATACTCAAAAGCGCAGGTTTCGAACTAACCAAA
TGGTTTTCGAATTCTCCTCAGTTCTCCGTAACAAACGCAGCTAAGTCAATAACGATCTCA
GAGTCTGACACAACCAAAACACTTGGCGTGTTGTGTTTGCCGAATGAAGATGCCTTTCAA
TTCAAGCCAAACGATTCATTCATGGGTCTTAGAGAGACAAAACGGAACATTCTCTCAGTG
ACATCGCGGCTATTTGACTCGCTTGGCTTGTTAAGCCCTCTGATTATCAAGGCAAAAATC
CTACTCTAAGAGCTCTGGCTTCAGAAGTTAGACTGGGATGAATCTGTCCCTCAGAGTTCG
GATAACTCATGGCAGCAACTGAAATCTACTCTGATTCAGTTGCAACGAATAAAGATACCA
CGATATGTGTTTACAGAACCAACTTCATCGATCGTGATACATGGTTTTGCCGACGCCTCG
CAGCCATAATGCAGAAGGTTGTCGTATTTCGTTGTTGACATTCAAATCTAAAGTAGCCCC
CCTCAAGACGAAGACTCTTCCCCGACTTGAGCTGTGCGCGGCTCACCTTCTCGCAGATCT
TTGTCATCGATTCAGAAATCTTATAAGACTACCGATTGAACGGACGGTTCTTTGGTCTGA
TTCTGAACTCACGCTTCATTGGATTAGGTCGCATCCTTCGTCTTTGGCAACATTTGTGTC
AAATCGAGTTCCTGAAATTCAAGAATGGACAGACAAAGCTGAATGGCGTCATGTACCAAC
AAAGAAAAACCCAGCAGATATTGTTTCAAGAGGCTGCGATGTCTATGAATTACTTGCGTC
GATGTGGTTTGATGGCCCTTCATTTTTGAAGGAACCAAGAGAATCCTGGCCGGTTAACCA
GCATCTGATGTCAGATGAGATGCGAACTATAGAAGTCCGCAAAACAGCTGTTGGACTAGC
AGCTATGGTAGACCGACCAGATATCTTGGAAACTAACGATAGTTTCTCATCGCATGCCAG
GCTGCTGAGAGTGTTTGCTTATGTGTTCCGCTTTATTCAAAAATGTAAAAATCGAGAAGT
ACAATTTGAGAGTATCCCTACGGCGCTCGAAAGGAAAGAAGCTTTCGAGAAAATGGTTGA
AGTCATCCAACGAGTTGAATTTAAAGATGACATAGATAGAGTTCGAAAGTGCACACGCAT
GGGTCATAGCCTGCAGCGTCTTAATCCATTTATACATGAGTATAATGGATCTTGGTGCTC
CTTTTCGTTGTTGCGAGTAGGGGGACAACTTGTAAATACTCCTACTTCATATGATGCTAA
GTTTCGCTACTTTTAAAAAAAAGCTCGCAATTCGCTAGAAGCTTTATAAGATACTTGCAT
TTGACGAATTGTCATCCTGGCTAATCAACGCTCAATGCATTGCTTTTAATGCAAATCTCG
TCTGCTAACACAAATTATGGGAAATTTACCAGCAGATCGACTCCGAGCTATCCGCCCATT
TTCTATCTGTTGCGTCGATTTTTGTGGCCCAATTAGCACGACTTTTCGAATGCGTGGGAA
GCCTACGTATAAGTCGTACATAGCACTATTTGTTTGCTTCGCCTCCAAAGCGGTTTACTT
AGAACTAGTATCTGACTTATCCACTAATACATTTTTAATGGCTTTTCAAAGGTTCGTCGG
CCGTCGAGGAGTCCCACAGACCGTCCATTGCGACAACGCGACAAACTTCGTAAGAGCAAG
TCGCCAGTTCCTGGAGTTGCGAGCTCGAATCGAGGAAGAGGCGGACGCAATTCGCAAATT
CGCATCAAAGAGCGGATGCGAATTTGCGTCCATACCGCCAAGAGCTACGCACTTCGGGGG
TCTGTGGGAGGCAGGAGTGAAGTCCTACTCCTATGGACGGTAGGCAGCCTGCTGCTAACT
GCCGAGGAGCTGCAGAGGACTCTTGTCGCAGTGGAAGCCGTCCTCAATTTCAGGACCCTG
GGAGCAATAAGCGAGGACCCAAGCGATGGCGAGGCTCTAACGCCAGGCCACCTACTGGTG
GGAGGCTCATTGAGGGCTCTGCCAGCAGAGGGGACCCGGAACCAGCAGGGTCTCACCTGC
TTGAATCCATGGCGAGCTGTCTCGTTGCTCAAGCAACAGTTTTAGCGGCGATGGTCAAAG
GAGTATCTGCTCGGACTCCAAGTGTGGAGCACCATCGCCGTTGGCTCGGCTACCCATGAA
ATGAAGCCCCCAAGCGATTCATGGTGGCCGGTGTTGGCGCAGATCCGCGCATTGAGTTTA
AAAATGAATTGGAAAATCATGAAGCCTAGTGTAAGTTAGGTTTAGGGCGTTGCGAGAGCG
CAACAAAGCTTTATCACTCGCTTTGGAGCGAATTCGCCTCGCTTCGCCGCCTTAGCGTAA
TGTATGCTTAAGTCAGTTGTCGAATTATATCAAAGCGATACGCATAGCAATCTTTTAAAG
CCACCACAATTTTCAATTTGTTTAATTATATAAAAAAATAAAATTTTTCA
>Gypsy-119_Dmon#LTR/Gypsy
GGGTGTTCCAGACGCAACTTCGTACTAAGCGATTTCGGGATGGCTTTAACGCCAAATTTT
CTAGGTAATTCCCAAAGGCCAGAGAAGTGCATCGAGTGGGAAACAACTCATACTTGCTAG
AAGACTTGCAAGGGAAGACCCTAGGAGTGTTTCATGTAAAGGATATACGTGCGAAGACCA
AGGTCGTGGGTTTCTTCACGTTGGGCGAGGCTCAGCTTAGGGAAAGGAAAGGAAAGTAGG
CAGGCCAGCTTGGGCGTAGATAGAGGCAGAAAATCAGACGTCGAACCCATTGCTCCCGTC
AGTGACTTTGCGTCTTTGGGAACCCTTGGGATACTTGTTGCATGGATAGTCTAGACTAGG
AGGTATTGATATATTGGTGAGGGCCCTAAGCACCTAAGCACCCCAAATTTCAATGGGGTG
TTAACGCCAAGCTCCGAAAACACTGCTTTGAGCGAAAAAAGGTGGGAGAGCGTAGGCGTG
TGCGCGCCCGATCCGCTCGTTGGGTAAAGAGCGAAAATATGCCCTTTATGATGCCCTTGG
CCTACACGGTCGATGACTTACATATGCCGATCGTGCCGTTGAGTAGCAATGCACCGAAGA
TATGAGTGTATGGTAAGGAAAATTTGGGAATAAGTTTCGTTGCTGCCCAGAGCAACATGG
GAATCAATTTGAGTTGCGAGACAATACGGGTTGTCGGGTTGTGCGCAAGCGCACCGTTTC
ATAATTTTCGGCCACTCCAAACGAAAATTAATACTATAAATATTATACCTGTCGAGACCC
GCCATTAAATGCCTGGAAAAGTTCGCTAAAGTGACAACGTCCCTTATCGCATATATAATA
TACCCAACTATATCATTTCGTGGCGGACCATGAAAAGTAAAACTTAGTGTCGGGCACCAA
ATTTATTGCCCATTTCGTGCCCAGCCCAGCCTCAAAATTATCAGTGGCTCGTAGGACTAC
GATAAAAAAATTCAAAAGGAAGTAAAATAATATTAAAGGTATCAGCCAAGGAGCCACGCG
GAGGACGACACGCCGGTCCACCCACATCGCAAGCCCCTCATTTGTGTCCCCGCCAATCTC
ATCCACGAGCAAGGGATCCGAGCAAGAGTCCACGTCGACGATTACCGGCGATTTTTTGCC
CCGTCGCTGACCGAGTGATTCCGTTCCATATCGCTCATCCTCGCCCCGAGGAACAGGCAG
AGTCAGAAGCGGTCTCATATTTGAGACCTCTGAAAGAGAAAAAATTTCGAGATTATTAAA
TTTAGGTTTTATTTGTTAGTTATGTTATGTTCACATACGCATATATATGTATATTTATAT
CTATTACCATTGCAGAAAAACTTCATTGATCTGCGACAGTGATGGAAAGGCCCCAAAAGC
TGATGCGTCTGCCAAATAAAAAAATAATTTAGATTTTTGGTTAACTCTTCACGAACAATA
CCCACTTACATACATATGTACCATATGTACAATATATAACGTCTTTTCACCCTTACCGCC
CCACGCTCAGGAGAGGGGGAGTGGGGGGCATGACTGCCGACACGGGCTGATGAAGGCCAT
CCAGTGGCCAAAATGAGGGAGACGAGATTAGTTGCTTGCCTCAGGACGGGCGGGTACGCT
GGGTCCGAAACCGGACCTGTGACCTGTGATAAAATGTGATATTAGGGTAGGTTTTGATAG
AGTGCGTTTATTCTTTACTATTTGTTTTGTGTCGCTGTGTTTACGTTTGGTGTGTGCAGG
CCGAAGTTATAAGACCTTCGGAGACAGGTGACCCAGGACGATGTAGATTCGATCCTGCGC
CGCACCTGTGGCACAGCATGCCCCAAGAGTGCTCAGACGTGTGACAGAAGCCAAATAGCC
TTCAAGGTAGCGTTCCTTGGATGCCGTTCGTCAGCCAAACTGACGGACTGAGAATTTGAC
GAATGATTAAATGTTGTCCACTGTCCAGATTGTGCGTAGATTAGTTAGCCTGTGTAAGGA
TATGTCTTCTTTCCCCCCAAAGTATATTAAATTGAATTAAAAACATAAAACAATTATTTT
TGTGAGTTATTTTATTATAAGTAAGATTTTGTGGGTGGATGTGTATTGATTTCTATATTT
AATAGAAGTTATTTGTAAAGTTTTTTTTGTATTAGGATTAGTAAGCCTTATTGAAGAGAG
TGGTACAGTGAGGAACAGATGTCTGACTGGGTTTCTGACGCTGACGGAGCGTCGGCACTG
CCAACGTATCTAGTGAGAACACCAATGAATTTCAGTGGATTTCCTGAGAGAAAGATTCTG
GCGGAGGGTCATCTGGTGGAGTTGGAGAAGGAATTGTCGCAACAAAATAGACCTCCATTG
AACCTGGAGTTCCCAAAAGCTTCGAAGGATTCCGAAGTATTTATCCAACAGCCCAGTATT
CGTTGCAGATGCGCAAGTGAGGGTCTGGCGTAATCCGAATAATCGCCACTTCCGAGTAGA
GGACCGTAAAGCGGATGACTTTCAGCCGGAGGAAGCACATACCAACGTACGAGAAACGGC
GTAACTAAAGCTCGAGCGGTGGAACATCGACGACTTTGTGTTCCGTCTGGAGTTCCTACA
GAGGCAATATCGGTGCCCGTGGAAGGTGGTCCTGCGTGGTTTTCACCTGCTCCTAACCGG
CCGTGCCCGCGAGTCGACAGCTGGATGCAACTGCGACATGCTCTCTTGGGCAAGTTCCGG
GGCTATCAGACGGACTATTATGTAATGCTGGATCTACTACGGCGAGAGCAATAGACCAGC
GAAGGGGTGGATGATTACATCCACCACATGCATCAACTCGCCGCGTGATTCCAGAAACCG
TTATCGCCAGCGATGCAGAAAGTATTGGCTGAGAAAGTGGACAAAATGTTGAGTTGAGGT
TATAGAAGAGTGCAACAGCCCATGGATTAACCGCACTACAGTAGTGCGACGATCGGGTAA
AAACCGTTATTGCCTCGATGCACGCAAGGTCAACAATTTGACAGTGAAACGCGTATCCAC
TACCCTGTGTAGAAGGCATGATATCTAGGATTAACCAGACCTACTACATATCCAGTGTAG
ATCTGAAGTTCGCGTATTGGCAAGTCGAACTACACGACAAAAGCAAGCCCTATACCGCAT
TTACCGTACCAGGTAAGCTCTTATACTAGTTTCGAGTCATGCCATTTGATCTATACAATG
AAACCCAACGTCTAGTTCTTCTGATGGACAAGGTGATTCCCACCAAGCCACGGGCCACCG
TCTTTGGCCGATATTTTAGATTTTCCCCAGATTTTCAAACGCACTTAAGATATCTGCGAC
GAGTGGGTCAATGTTTAAGGGAAGCGAACCTCTCAATCAGATTGCACAAATCCAAATATT
TCTTCAAGGCATTAAAATATCTCGGATTTATTATTGGTGGTGGCACGCTTCGCATGGACT
CCGAACAGGTTATAGCTATCAAATCAATCCCCCTACCTCATTTGTACGACTCATTTCGTC
GTTCCTGATCATCAGTGCGATGCGTCTCAGTTCGGCGTGGGAGCGGTGTTGTTCCAAAAA
GACATTGATGATCAGGAACGACCCCTAGCCTTCTTTTCAGCCAAGTTGAATAAACACCAA
CGGAACTATTCCGTCACAGAAAAGGAGTGCTTAGCGTCGATAATGGAAATAAAAAAGTTC
CCCCGTATATAGAAGGGATGCCTTTTACATGCATCACTGACCACGCCAGCTTTAAATAGC
TGATGCCCATGAAGAACCTCAGCGCTAGCTCGTGGGTCAGTGCAGCTGTAAGGCTACGAC
TTTACCATCGAGCACCGTAATGGCAGTGAAAACGTGGTAGCCGACACTCTATCGCGCAGT
GTCGAAGCAGAGAGCAAGGCTCCAGAAAATCTAGAATTTGAGACCCCCGAGTTCGAGTCA
GCGGAATATCAAGCCTTGCTCGAACAGGTACGTTCGAGTCAGGACAAACTACCAGACATG
AAGGTTGAGGGAGATTTGCTTTTTAAGCGCACGGGACTCGTCCACCTAGAAGGCACCATG
TGGAAGCTGTGGGTGCCAAGCTCTTTGATAGCAGCCTTAATATTGCCACCATGGTCATGG
TGGTGTCGTAAAAACACTCGAGACCTTACGTCGGCAGTTTTACTGGCCCGGCATGGCTAG
TCAGGTAAGGGATTGGGTACGATAGTCCACGATGTGCAAGGAAATCAAGGCACCGAACTT
CCGCATGTAAGTGGGTCTAGGAAAAGAAGTCGCGACCGAGCGACCATTCATAAAAGTGTA
CGTCGACTTTCTGAGAAAGTAACCACGCTCAAAACAAGGGCACGCTTAGATCTTCGTGGT
GGTCGACCATTTTTCAAAATTAACGTACTTAAAAGGGATGCGAGGGGCTACGGCTCATAA
CTTAGTGAACTTTTTGGTCATCAAGGTTTTTAATAGGTTTAAAGTACCCGAGGTCATTTA
CTCTGACAACGGACGACAGTTCATATTATCGCAGCTTTCGGCATCTCGCATATGCGCACT
GTAGTCTACGCGCCAGAGAGCAATGCAAGCGGGCGAGTTTATCGCACCGTGTTGTCGCAA
TGGGTGTGTAATTGGAGCAAGATCACCGCGAGTGGGACCTCTACCTTTCAGAAAAAGAAA
TATCTATACGCAATGCCATCCACACGGCGACATGGGTGACAGCAATCTTAGCCGTTGTTA
GACAGCGAGTCCAAAGCCAGCTACATCAGGCTTACAAAAGAAGTCGTCGGCAGTATAATG
CTTAAGCCAGGGTGTTCCTGGCGGAACCAGGCCAAGAAGTTTACAGACGCAACTTCGTAC
TAAGCGATTTCGGGATGGCTTTAACGCCAAATTTTCTAGGTAATTCCCAAAGGCCAGAGA
AGTGCATCGAGTGGGAAACAACTCATACTTGCTAGAAGACTTGCAAGGGAAGACCCTAGG
AGTGTTTCATGTAAAGGATATACGTGCGAAGACCAAGGTCGTGGGTTTCTTCACGTTGGG
CGAGGCTCAGCTTAGGGAAAGGAAAGGAAAGTAGGCAGGCCAGCTTGGGCGTAGATAGAG
GCAGAAAATCAGACGTCGAACCCATTGCTCCCGTCAGTGACTTTGCGTCTTTGGGAACCC
TTGGGATACTTGTTGCATGGATAGTCTAGACTAGGAGGTATTGATATATTGGTGAGGGCC
CTAAGCACCTTAGAGCGCCCCAAATTTCAATGGGGTGGCAACGCCAAGCTCCGAAAACAC
TGCTTTGAGCGAAAAAAGGTGGGAGAGCGTAGGCGTGTGCGCGCCCGATCCGCTCGTTGG
GTAAACGCGAAAATATGCCCTTTATGATGCCCTTGGCCTACACGGTCGATGACTTACATA
TGCCGATCGTGCCTATGAGTAGCAATGCACCGAAGATATGAGTGTATGGTAAGGCAAATT
TGGGAATAAGTTTCGTTGCTGCCCAGAGCAACATGGGAATCAATTTGAGTTGCGAGACAA
TACGGGTTGTCGGGTTGTGCGCAAGCGCACCGTTTCATAATTTTCGGCCACTCCAAACGA
AAATTAATACTATAAATATTATACCTGTCGAGACCCGCCATTAAATGCCTGGAAAAGTTC
GCTAAAGTGACAACGTCCCTTATCGCATATATAATATACCCAACTATATCATTTCGTGGC
GGACCATGAAAAGTAAAACTTAGTGTCGGGCACCAAATTTATTGCCCATTTCGTGCCCAG
CCCAGCCTCAAAATTATCAGTGGCTCGTAGGACTCG
>Gypsy-120_Dmon#LTR/Gypsy
CACAAGAACGGCACGAGGCGTGGAGTCAGCGATCTGCCCATGCCGCTGCCGGAACGTCGC
GGCTTCATTATAACTTAAGATATCATTGTAAAATCAGTTCTTTCATACCCACGAAACAAT
CCAGACGGATTGGCGAATAAATAATAATAACCAAACGGTTTTATTCTAATTGGCGCCCAA
CAGTTTGGGACACTCCACAATTATAGTGATCGCTTCAGCTAATGCCGCGAGTATTACAAA
TTGTGAAAGAAAAACTTAATAAATGATAGCTGCCGCGACAAAATTTTTTAATAATCACCC
TGCTAACGCTGTGTGACAAAGCGCAATAAAAAAATTCCCAACATTAAAGTGTTGAGTGTG
TGACAACAACAACAAAAAATATATTACAAAATACCACCCCAACACATAGTGTTGAGCGAG
TTGAACAAACAGAAAAGCAACACAAAATATATTAAAAAAAACCACCTCAACACATAGTGT
TGAGCGAGTTAAAAGAAGAGCAACAACAACGACAACTGCAGCGACGGACCTTATTAAGAA
GAACTCCTTGCCAATCGTACCGCATTCGCACAACCGCACTGGCTCACCATTAGAAATATG
AAATTCTTTCGTTTTTTTGTAATAAAAATTTTTGTTGGCTTTGCTGTTTAGAGTAATTTA
TTAAAAATAATTAAAATATCAAGAAAATATGTTTGTGTTTGGTGTAAAAAATAGATCAAA
AAAAAAGAAGCCATTGTTTCGTACAACTGGTACGAGGATATAATACCCAGTGCTAGGCAG
GCCAGGATGAACACCCAGCTAAATTAGCAGCCATCACACAACAGACAACAACTGTTAAGG
AAGAATTGAAAACAATTACAGGCCATATTCACTCTGTATGAGCCAATACAACCCAAGTAG
AAGTTTACCAAAGGTTACAAGTTATCGAGAGAATTAGGTGTGACGAAGCACTAGATATAG
TAAAATATATTCCAGAATTCGATTGAAAACAAGCAGACTATGTGTCTTGGCGACAGGCAG
CGGTCGATGGCTATGGAATTTTCAAACCATTCAATGGCAGCTTAAAACATTACCAGGCAG
TTTAAATTATACGCAACAAAGTAAGAGGTTTTGCAAACGCAACGTTAGCCTCTTAAAGCA
CTGTCCTGAACTTCGACGTGATTATCGCCCGGTTAGATTTCACATACTCTCACGCTTCTT
ACAAATAAGACCCTCATGTCATACGACCCAGCGGCAGCAGCCGTCTTGAATGAAAAATAT
AGGAGTGAAGCTTTGCAGACATTCGTCTCCGGACTCACCTAGGGTAGCGGTTTTCCCAGC
CCAGCCAAAAAATTTGCCAACAGCTCTGGCCCTTGCAGAGGAGGCAGAGGTGAGCAATGA
TCGCTATGCGTTCGCGAAAAATTATGCCAAATACAATGAGGGAAAAACTCAAAAACTCGG
AAACCAACGGCAACAGGGTTGACGTAAGAATGACCGGCAGCAACCAACCCACTTATAATT
CTAATTATCAAGGCAAAAACCCACACTTTAGTAAAGGCCAAGCCAATAATAACAATTTGG
CAAACAATCCGGCCAAGGAACAACCGCAACAAACAGGTAGCTCAAAATACGTTTTTTTTA
ATCAAAAAAATAATAACAACCAAGGCCCTGAACCAATGGACGTAGACACGCCGGCGCGCT
TTAGGCAGCCAACTCAATATTCTAAGAAACCAGCATCAGGGCAATCCATGCAAAGATTGG
GAGGGTCATACGACCCAGGGTCAGGATGAGACAAGTGAGAGTTATGAAACTGTAGCCCGG
ACCGAGGCCACGGGAACACAAGACGACTTGTCCGAAAGAAACGTAGAAACTTTCAATTTT
TTGATTGACCATGATCACGGTTCAGAAATTTATGAAATGCCTAAACGTTAACTTTACAAA
AATAAATGACGACGAGGTACCCCATCCTGTCAAGGAAACTTTTAACAAATTGATCAAGCA
AAAATCAAAGGCATTTTCGGACCGTAACGAGTCCTTGCCTTATAATATAAATACTATAGC
CACAATCCGCACAGACTTGGAACCGGTATACTCTAAACTATATCCGTACCCAATGGGCGT
AGCTGACTTTGTCAATGCAGAGGTCAAACGACTGTTCGCAGATGGCATAATAAGGCCATC
CAGATCACCATACAATAACCGCAGTTGGGTTGTTGACAAAAAAGGTCTGGATGAGCTTGG
CCACAGGAAGAAACAGTTTACTAACTTTAGAAAACTCAATCAAAAAACCGTAGACGATAA
ATACCACATACCCACCATTTCGGCAATACTGTCAAACATGGTAAGATCTTACCTCGGGTT
TCCACCAGATTGAGCTGGCGGAGAAAGATCGGGAAAAGACAGCTTTTTCCGTAAACAATG
GCAAGTACGAATTTTGTAGACCTCCATTTGGGCTAAAAAATGCACCAAGGCGATCGACGA
CGTCCTACGCGAACAAATCGGAAAGACCTGTTACGTCTATGTAGATGACGTAATCATCAT
CTCAGAGAATAAGGAAGACCACATCAAAGACATTGATTGGGACCTTAAAAGTCTATTTGA
CGCAGGCATGAGAGTTTCTCAGGAAAAATCCAAGTTTTTCAAAAAAAGCGTGGAATTCCT
GGAATTTGTTGTGTTAAGAGGTGGAATAGCAACATCGCCTGAAAAAGTTCAGGCTATCAA
GAACTTCCATCTTCCAAGTACCTTGTTCGGCCTTAGGTCCTTTTTGGGCTTACCTAGCTA
CTACAGGTGCTTTATAAAAGGCTTCGCTACCATTTCAAGTTGCAAGACCGCTAACGGGCT
ATATGCCTTCAACAAACTTTAAGACATATTGGCATCAGAAGACGTGCTTCTGATATACCC
AGATTTTAAAAGACCATTTGACTTAACGACAGACGCTTCGGCACACGGCCTAGGGGCAGT
GTTAGCCCAAGATGGCAGACCAATCACAATGATTTCCCGGACACTGCGGGACAATGAAAT
AAACTGAAAAAACTGAACGCTTTAAGCAACGACTCCGATTCACATACGGAGGTAGACTCA
AATATCGCCACAATTCACAGTGAGCAGTCCCTTACCCACACCATTGAAACAATAGAAAAA
CCAATAAACTTTTTTTTTGCAAATTATTCTGGCAAATAATTTTGACATACAAATCTCGAA
CGCACCTCCCCTACATAGTACGTCAAACGGACAGGTGGAAAGATTCCACAGCACCCTCGC
GGAGAAAGCCCGTTGTTTGAAATACACCATCGCATATAATAGAACTATTCATTCCGTCAC
TAACAGAAACCAATAGAAATAGTGCACTCAGCCCCAATAGAGCTAGAATCTCAAGTAAGG
GAACAACTCCAAAGAGCCCAAGACAAGATCCTCGAACAATCAAATAAAGATAGGTCACAT
AGAGAATTCCAAGCAGGAGAACGAGTATGGCTAAAAACAAACAGGCGACTAGGTACTGAG
CTAACACCACTATGCACTAAAGAAATGATCACACCCGACCTTGGCACGACGGTTCTTATA
ATAGGGAGGGTGGTCCATAAGGACCCCCTCAAGTAACACGTTTTTTTATTCTGATACCAA
CCGCACTTACGACCGCAATTAAAATTAACTAGGAACACATCAGGGAAGTACTGACTACAG
ACCTTGCACTTATCGACACATTAATAGCAACACTAAAGGTTAATCATAGACATTCTCGCA
GTATAAATCTTTAAGGAACGGCTTTAAAAGTAGTAGCAGGTACTCCCGACTTTGACGATT
GGGAGCAAATAAAGTTTAGGCAAATGCAGTTAATAGATTCAGAAACCTGACAAATAGAAA
TAAATACAAAGCTACAAACGAGACTCAACGAACAAACAAAGGCCTTTTAAAATAACGAAA
TATTGTACTTCCTAATTAAATATCCAAATCCTGAATTAGCCTGTAAGAAAATCAACATTT
ATCTAGTTCAGCATTCCGATACAATTTTAGATCTTGAAGACAGCAATATAGTTGCAGACT
GCGGCACAAATACCTACGCCGTCGGTGAATACGATGCGGCGGTGAGTACCACGGTCTGCA
GGAGGCTACGATCACCGAACTGCGCTCAGCAGCTCATATCCGGAACTCCTGCACAGTGAG
CACGCGCCCGGGCCATCTGAGCCCGCTTACTATCATAGATGACCGTCACTATCACGGACA
ATGCTGGCGCACAACAATCTATTTCCGGGACATACCTAGCTACCTTCGATGATAAGATCG
AGATAAACAAGACCACATTTACCAATAGCTATGGTGTCCTTAGGAAAAAGCCAGTCGCGT
CCGCCGTCACGCAGATCAATGTTACCGAGTACCGGAAACATCTGAGTCTGCCATTTATAC
ATGAATTAAGCGAGACGGACCTGCAACACATCGGCCACCTACGGTCTAAATTCTTGTCGG
GACTAATCATCAGCAGTGATACCACCCTGGCCCTAGTCTTCACATGTCTAGTCGCCATCC
GAATGGTTCGTCAACGTCTTAAACTCAAGCGGCAGACTGCATTGGTGGCAAACGTGCTGG
CAAACGTACGGAAGCCCGAGGTCGCCCTTCACTTAGCTGAGGGAGGAGTTATCTCCAAGG
TCCGATTGGGCGACCGGATGCCGTCGCAACAATGCTGCGACACTTGCAGAAGACGCTGAC
AGTGCAGTGCCGGCCGGTCAACGGCCAGCCCATAGAAATATGATCCCGCACATGTGCGAG
TTACCGTATCGACCGCCCAGGGCATGTCACAGTCGATACCGCCACCGAAACCGCCTAGAA
ACAGCTAACTATACACATTCACGCCTACTCAAACGTTTTGTAAACACATGCCTCTCACAC
GTGTCTCGTTACCCACTTTTAAAGGGCAACAGTTTATTGTAACATATTCCAAATTGCATG
TTAAATTGCACACTAAGCGTTCTAAGAGGATGTGCCGTTGCGACATTTCAAGAGCTAGCC
ACATGAAACCGCTACAACAGCATATTCTCGGACTCATGTAGCTAAACATGTTAACCGAAC
TTTTGTATTCAGCAGGTTATATATAAGATATAGTAATAAAGACAAATTTACTCTTTGCAC
GAACTTCAACCAGTCCAGTACAGTGTTTTTAATTCCAACAAATCATTAAAGCCACATAAT
TAACTTTAAACATAACTACAACAAAACTATTCGTGGGTGTTTGCATATTAACGCACACCT
CCGATTACTACCACATCCTTTGTTACCGAGGGCCACACTGGTAACTCGCGCGCTGAGTGG
CTGCTAACGAACGGCACGAAGCGCGGAGTCAGCGATCTGTCCATGCCGCTGCCGGAACGT
CGCGCCTTCATTATAACTTAAGATATTATTGTAAAATCAGTTCTCTCATACCCACGAAAC
AATTCAGGCGGATTGCCGAATAAATAATAATAACCAAACGGTTTTATTCTAAT
>Gypsy-121_Dmon#LTR/Gypsy
CGTATTAAGTAGACGTGTGCAGCAGAACGCAGAGAAAAGGGAGACTTAGTGTGTGCATCG
GAGCACTAGGGCTCCGAACAGTGCGGCAGGGCTTTGACTTAGGGAAATCGTGTCAGATAG
CAAGTCATGAGTGAATATAAATAAAGGAAATAAGAAAGGAAAGTCAATTAATTCGTTTGT
TTTCAATTAATGCTAACTTCGGACCCTGAAGTTAACCAGTGTTCAACATAACCTCCTCTC
CTAACCACACGGCCGTGTATGTGTGAATCAGGACTTAGTTTGGCGATCGCGTGAGCAATC
CCGGTCGTGTGTGTGTGCGTATAGGGTTAGTTTGGCGATCCTATGAAAGTAGTAGGAGTC
ATAGTTTGTTTGAAGCACTTCCTCCCCCTCTAGATCCTCCATCCCAGCAAACTAACAAAT
GTCTTGTAGATTGCTGGTCCTGGTAAGACTGAGAGTTGTGCCCCGGCCAGTAGCTTCCTT
ACAAGTGGCGCCCGAGCAGGGACAAGGAGGCGTTTAGGGGCGTGGCAGGTTTGCGGATTA
AAGCCCCGGGAGTATGCCCAAATAAGTGTTTTAAAAAAAAAAAAATAGGGAAGTTGCATA
TAGGGTATTTTTAGTCGGGCATACCCAAGAGAGTATGTACCCTAACAGAGGAGTAGGGAA
AGATGAGGCGTCACACATGGGTGAAATTGCAAATCTAGGGTATTAGGTAGTCAGGCGTAC
CCTAACAAGGGCATTTTTATACCCTGTGTCGGACGATAAAATGAACACCTGCAAGATTTA
GGCGACAAAAGGCAGACAACGGAAAGATAACGGACGGCCGAAAAAGGTACAGCGCGCGCG
CCAGCCGGGCGACATCGAGACCACGCTTGCACACGTGTGCACAAACGCGCGGCGCAGTCG
ACGTCGGCGTCGAAAGGCGTTAAGGCGTCGCGGCAGCGGCTGTACAGTGGGACGAATTCA
ACTCAGTACAGTACAACAGGACAGTTGGCGAAAGCAATGAGAACGGGTGCGTTTAATGAT
AAATAAAACGGAGTGAACAATAAAAACAGACAAATACAATACGAGTTAAATGGACGAGGA
TTTAAAGATGGAAGAACGTCAAGTGGATTAGTTTTTTTTTTGTGAAGTGAACAACAACAA
CAACAAAAATGTATATAAAAGTTAAAAGATTTATTTACTTTTTTTTATTGTTTGTGGAGT
GACTAAAAAAAATAAATAAAAAAAATATATATACAGAAATGAATAAATAAATGAATAATA
ACAGAGAAAAGGAAGATAATAAAGACTAAGGCAAAGACCAAAGTGAAGGATGGTCAAAAT
TTAAGAGAATATTAAGCGTTAACAACCAAGATAAAGAAATAATAAAAGTAAAGGAGTGAA
AAATTAAATATCTATCTGCGCACATACACGGTCGTGAGTAAATAACCCTGCAGAAAAGCA
AAGGCGCAAACAAACCTACGGATCGAAAATCGCCCACACACGAAACTCAAAACTGAGTAA
GGGTCCACGAGAGAGAGATGTCGAAACGGGCACCTAGAGGGAGTAGTAAAGACTCAAAAT
GGAGCCAGGTGAGTGCCAAAATCCGGGGGTAGGCGTGCGCTGGATCCACCAGCGGCTGGT
CAAGGAAGGGCGCGTGGAGGAGCTGCGTAAACGGCTATCCATGTTCGTTCAGGATGGCGG
CCATACATCCGAGATTTGGGCTCGGCTTGCCGAGTTAGAGTCTTAGTATGCCAAAACGAT
GGAGCCGCTATCCTGGGGCGTCTCACCCGACGTTGGCGAACGGCCACGGCAGAAATCGGA
GCCCGATCTGAGGAGCTCACAACTGTACGAGCGTCCACAGCTTCCGATTCCTCGCTTAGC
CGTCACGGGTGTAGGGGACGCTCAGGAAGCTGGAAAAGACAGCTCCCGCATAACAACAGC
GACCGACGCAGAGGTCATGTCGCCGAGTTGTGTCCCTCATCCTGCCCGGCCGTATCCTCT
GTCGGATAACAGGCCCCTCGTAAACGTCCCAGAACAAGTCCGGAAATGGGGTATGAGGTA
TGATGGCCGCTCCGACCCCCTTGGGTTCTTGGAGGACCTAGTGGAGCGGACCTTCACATA
TGGCAACGCCCTCGATCGTATGCCCAGGGCAATGAGCGACATATTCTATGACAGGGCTGC
TCGTTGGTTCTTGAGTAGTGGACTCAGGGATGAGCCATGGTCAGTGTTTAGAAGGGGTTT
CTTGGAGTTCTTCCTGCCTCCACACTATTTCGAGAGGCTTGAGGACGAAATCCGGTCCCG
TCGTCAGCGCGTGGGGGAGGAATTTAAAGAATACCTGATAGAACTGAGGGCCCTAATGCA
CCACGCCAGATACGAGCTTGCGCAGGAGTTGCATCGGATCTATGAGAATGCTGCTCCCGA
CTACAGGCTTTATGTGCGACGGCAAGATTTCTCCACCTTGTCCCAGCTGACCCAGCTGGC
TGTGGAGTATGAAACAGTCATGGGGCAGAGGGCAGAATACTCAGGAAGTAGATCAGGGAT
TCAGGTGGCCACGAGTTCGAGTAGCACAGAGTGGGCGAGGACGGTACAGTCCCCGGGGGG
ACACCTTAACCCATTTCGGTCTACTCCCTCCGGATCCGGAGCGACCGGTGTGGATAAACG
GGTCTCCACCCCGCCAGCAACGGCCCCGCGGAAGTTGCCCATCAGATGATGAGCCAAGAG
GCCGGAAATGGGTATGATCCGCGACGATCGTGTCGTAGGTGCGCACAGGAGGGGCACTTT
GCCAGGGAATGTCCCAACCACCCGTCCCAACCCAAGCGGCGTGTAGAGCTGCAGAGGCAG
GTCTACGCCGGTCATGGAGGCGGCACGGCAGAAATGTGCCAGAGAGCAGAGGGATCAGGA
GCCATGGTAAGGATCCACGCGGACGCAGGGGATCGAGAGCAGCTGCCCGAGTGCATGGAG
TTTCATCTGAAGTCGGCGTGGTGCCTGGAGAAGGCGAGACGCAAGGGAAGTCCAACATCG
AAGAGGCAGAGTGGCCAGCGGTTCTGGATCCGGAACTGAGGGAGTTCCTGGAGTCAGAAC
TGGCGTGAACTGAGGAACTGAGGTGTTCCGCCGGTTAAGGGCGGCCAATCTCAGGCTGAA
TAAGAAAAAGTGCAGTTTCTTCCGGGAGAGGTTGGTCTACCTGGGACATGTCATTTGCGG
GAAAGGAATACGGACCGATCCAGAGAAGGTAGAGGCGATACGTGACCTGAGGGCCCCGAC
AAATTGTAAGGAATTGCGGCAGTGTCTCGGGATGGCGTCATGGTACAGGCGTTTCGTTCC
CAACTTCGCCACTCAGGTACAGCTGCTCACAGAGCCCTTAAAGAAGGGGCGGAAATGGGC
ATGGGATCAAGAACAGGAGGAGGCATTGCGTCAATTGAAGGATAGCTTCAGGACTGCCCC
TGTGTTGGCTTCTCCAGACTTTTCCGCCAAATTCGTCTTGCAGACTGACGCGAGTGAGTA
TGGCCTCGGCGCGGTGCTGACGCAGACGATAGAGGGACAGGAGTGGGTAATAGCGTACGC
GAGCCAGAAGTTGCTGAAAGCCTAAGTGAACTATTCCGCCACCGAGAAGGAGTGCCTGGC
AATTGTATGGTCGGTCCGGAAGCTGCGTTGCTACCTGGAGGGGTACCGGTTCGACGTGAT
AACGGACCATCTGGCACTCAAATGGCTCAACTCGATCGAGAGCCTATCAGGAAGAACCGC
GCAATGGGCACTGGAACTGCAACAGTTCCAATTTGACGTCCACTACCGTCGAAGGAAGCT
CAACATCGTGGCCGATGCACTATCAAGGCATCCTCTACAGACCTGTTAGCAAGCAGTGGT
GGCCGAGCTACTCTGCAAATGGGTCGCGAGTATGCGTGCTAGGATCGCCGATGAGCCAGC
CAAGTTCCCGGACTACGTAGAAGAGAATGGGCAGTTACACAGGCACTTGGGCCACCGGAC
GGACGATGATTACATTCCCTGGAAGCTATGTGTGGCTAGTGGTCAGCGACAGAGGGTACT
GCAAGAATGTCATGATGCTCGCACGGCCGGGCGAGGTTGGCCCAGAGATACTACTCACCG
GATATGTTCCGCTGGCCGCATGCTGACGAGACAGGTAGCAGAGCCGATGGCAGTACTCTG
CGCGGATTTCGTCGGACCCCTTCCACGGTCGAGGCATGGCAACACAATGCTACTGGTGTT
CCATGATGCTTTCTCGATGTGGGTGGAACTGGTCCCTCTCAGGAGAGCCACGGCGGCGCA
TTTGCAGACAGCGTTCCGAGAGAGGATTTTGCGTTGATTCGGGTGCCCAAGAAATTCGTG
TGCGACAACGGGGTCCAATTTACAAGCCGTAGTTTCAAGGCTTTTTTGGAATCGCTGGGC
GTAGAGGTCCAGTATACCGCCCAGTACTGTCCACAAGAGAATCCTACCGAAAGGACCAAC
AGGACCGTGAAGACCATGATAGCGCAATTTATCGAAGGCCATCAGAGTTCGTGGGACGAG
CTCTTGCCAGACAGTGTGGTCCCGCTTTCCTGATGCAGGAGAGGGAGCCCCGGCTGCCCG
CAGCCGTGTACGATCAGGTAACTCCGGGGTCCGCAACTAGTGCGCTCGACCCTAGGACAA
AGGTGGATAGGTTAAAAGAAATCTTTGATATCGTCCACAGTAATCTCCAGCGTGCATCAA
AAGACCAGGGCCGACATTACAACTTGCGGAGACGAGAGTGGCGGCCTTCGTTGGACTCGA
TGTTCCTACTACGACAGCACCAGCTGAGGGCTTCGCTGCGAAATTGGCACCCAAATTCGA
TGGCGCCTACCGGATTATCAAGTTCGTGTCGCCTAACCTTGTCGGCCAGCGAGGCCAGGC
GAACGGAAGACGAGGGTGGCCAATATTTCGCAGCTGAATCCGTTCCACCAAGAGAGGACG
GACGACGAAGAGGACGCACCAAGACCCATGGACGCCCACGAGTAGGCGAAGAGTGAGAGC
GGCACCCGTCGCCCGACGTAACCACGATACTAAAATTAAGAGTAGACTAACACTAGTAAC
ATAATCAGAATAGGCTTAGTAGTATGTGAGCCGCACTGTGAGGATAGGGTATTAACAGTT
AAGTAATGGATAAGTTAACGTTTTAGTAAGTAGACGTGTGCAGCAGAACGCAGAGAAAAG
GGAGACTTAGTGTGTGCATCGGAGCACTAGGGCTCCGAACAGTGCGGCAGGGCTTTGACT
TAGGGAAATCGTGTCAGATAGCAAGTCATGAGTGAATATAAATAAAGGAAATTAGAAAGG
AAAGTCAATTAATTCGTTTGTTTTCAATTAATGCTAACTTCGGACCCTGAAGTTAACCAG
TGTTCAACATAACCTCCTCTCCTAACCACACGGCCGTGTATGTGTGAATCAGGACTTAGT
TTGGCGATCGCGTGAGCAATCCCGGTCGTGTGCGTGTGCGT
>Gypsy-122_Dmon#LTR/Gypsy
CAAATATAAAGTATGCGGCACTTTGTTGCATAAAAAAACAATTATACATGAAACAAGCCC
AGAGCCACTTTATATATTGGCTCTGGCTCATATTACGCAGCGCGGTTCACTAGCCTCTCT
AGCTGACCGTTTATGCTAACGCTGCATATCCCACGCTCCATCTAAGCGCATTCCATGACT
AACACAGGCGTATGCAAGCTACTCACTCTCCCTCTCTTTGTAGCTGTTAACCAATAACAG
CATAAGTATATACATTAATTTATAGGCTAAGTGCATTATATTGATTCTGAATAAAATCAT
TCTTATGAACTGACGTGCCTTCATCTATCAGTTTGAGACAATTATAAGTGGAACACTTAT
AATACTATACAAGTGGAAGATATCACCTTTTACATAGCGACCGTAACATGGTCACGATTC
CCTGCCTGGAGGCAGTAGAAAGACAAGAGGATAAATAAATCCCTGCCTGGAGGCAGTCGA
GCACAAAGAAAAGAGGATAAATAAATGCCTGCCTGGAGGCAGATGACGAGGATCGTGGAC
CGGAAAACTACAAATTACTGAATCCCAGAGATGAAACAAACATGCCCAGCAGACTACGAG
GGACCACTCTACAGCATACATTGCAAGTATACTTGCCAACGGAAGAAGACCAGCACCGGC
CCCGCTAGCCAGTAAAGCTGGCAAACAACAACCCGTGCGAAGACCAGCACCGGTACCGCC
AGCGCAACAAGCTGTGCTATCGAGACAAGTGCGGGAGGCACTCCGCCACTTGCGCCAACG
AGGGAGCATCAGCGTGCCACATCCGGCGACGCCCAGCTGATGCAGCGACGAGCAGCAGAT
GCAGCGAATATACAATTATTATTTTAAATTATAAATATATACAATTTGTAAAATTGAGCA
GAATCATTTCTGCCCGATTAGAAGCATAGCCCGTAAAGCTTTGCGAACCGATAGGTAGGA
TACTGTAAAAACATTATTTATCCCATGTATGAGGATAATAAAATAAGTAAACGCGAATTT
GAATCTCAAAATAAGCCATATATAAGCCATACGATCCCCAATAAACTTAGAAAACATACC
CAAAATGGGTTTCGGAGATACCAAGACAGTGGACTCCACTGCTAATGTAATTAATAAATA
AAAAGTCGAGACTCCAGATCAAAAGCTGATTGTAACATTGTTAATAATAATAGTAGTTAT
AATGTGCATAAATATGTTTTATAAAATTTACAAACTGCACAACCATTGTTTAAAAAAGAA
ATACTTAAGCAGAGCTAATGATCTGGACAAAATATAACAATGTACTAAAAGTTCTAAATG
TAAAAATGTATACAATGAGATATGAAAAGAATAAATAAAACAATGAAATTAAACTGAAAA
ATAAAATATATAAAGATTGAAAAAAAAGATAAGAAAATTCTTTATAATGGACACAATAGA
AGCAATAAGAGAAGTCTATGTTAGAGATGCCTGTTTTAAGGATAGAACTCAACAATCGGT
CTCAACGACCCCAATAAGCATATATGAATTAGAAACTTTATATATGGATACATTCCATTT
GGATTTCTCACCGTTAATACATTGTACAAAAACACAAAAAGGAATAGTATTGACAACCCT
TCCTGGTATACAAGTTAGGTCGATCATTAAAGAGCACCCAATATTAGGCAGAACGTTAGA
TTTTGTAGCATTCAAAAAAACACCCAACAATTAGAACACCCTATTTTAGGACGTACTGAC
ATTATTATTGTGCGTTTGCACAGATAAATTAAAATTTTCTATAAATGGAATGGACGCAAA
TCGTTACCATTCTTAGGGAACAACGTGAGGAGTTTAATAAATCTTTCAAGTGCCTTAACA
AAAGCGCACCTGTCTCAAACGAGTCAAAGTTAAAACACAAGCTTCAAAGAAGCTTTGAGT
CTTATAGAATCAGTAAAAGATCATGAAACAACAGCTGTCAGTCTTATTAAGACAAAACTA
AAAGGCCATGCAAGAAACTTGATAAGCAATAAGCAAACTATCGCTCAAATCATTGCAAAA
TTATCAAGCATGGTAAAAGGCGAATCAGTCGAACCAGTACACTCAAGAGGTTGAGCAGTT
AGCAAAAGCTTAAGAAGGAGCTTTTATAAACGATGGCTTAACGCCCGAGTTGGCCAATAA
ATACAGTGCAGTCCAAGCCGTAAAGGCAATGAGGCAACAGGACATTCGAACACTGACCTG
TTCTATCAGCAACAACATAACAGGGGTAAATGGTATTTATGTTGCAAACACCGTTGCAAC
CACACGAAACGCATTTGTCCGATTAGTGAACACAACCAGTACCGATTAACTAATTAGTAT
AAATAATCTAAATTATGAATCACTTTCGAACTACGAAGTGCTTCAAACAAACAATGGAAG
TAAAAGAGAAGAAGTCATGTCTCGACTATCCCAAAATTTTCCACCACAGGTTAAAGCAAA
ATTAACTGAATTATGCACTGATTATACAGATATATTTGGACTAGACACCGAATCCATTTC
ACCGAATAATTTTTATAAACAAAAGATAAGATTAAAAGATGATGAACCAGTCTTCATTCT
CCTATCGCTTCACGCGATTACCATTTGGTTTAAATTCCGAATTCATTTCAGAGAATGATG
AGAATGATGGACTTGAACCTTCGCAAGCATTCCTTTATATGGATGACCTAATAGTAATTG
GTTGTTCCGAAAAGCATATGTTTAAAAATCTAACTGTTGTTTTTGACAAATGCAGGAAAT
ATAACTTAAAGCTACATCCTGAAAAATGTTTATTTTTAATGCATGAAGTCACATTTCTGG
GACACAAATGCACAGACAATGGAATCTTACCAGACGACAAGAAATACGACGTCATGTAAA
ATTACCCAGTCCCACATGATGCGGACATCGCTAGACGTTTCGTTGCATTTTGCAACTATT
ATAGACGATTTATTAAAAACTTCGCCGACCATGCACGGCACATAACTAGACTAAATACAA
AAAATGTTCCATTTGAATGGACGGATAAATGTCAAAATGCGTTTTTATATATATATTAAA
ATCTCAACTTATTAAACCGACTCTGTTACAATACCCAGACTTCACAAAAGAATTTTGTAT
AATAACGGATGCGAGTAAGAAAGCGTGTGGAGCGGTTTTAACTCAAAACTACAACGGACT
CCATCTTCCAGTTGCATACGGATCCAGATCATTCACCAAGGGAGAAAGTAACAAGAGTAC
GACGGAACAGGAACAAGTAGCAATTCATTGGGCAATAACACATTTCAGACCATATATTTA
TGGTAGACATTTCACTGTCAAAACAGATCATAGACCACTTACATACTTATTTTCAATGGT
CAATCCAAGTTCCAAATTAACACGTACGAGGCTTGAGTTAGAGGAATATAATTTTACGGT
AGAGTATCTAAAGGGTAAGGATAATCATGTAGCGGATGCGTTATCAAGAAAAACCATTCA
AGAACTCAAAGACATACAAATAAAAGTCCTGAAAGTCACTACCAGGCACCAAAGTAGACA
GAAATCCTGCGCAGGAGATAATAAAGAAATAGAATTGCCTATGCAATCTATAGAAAAAGC
TTCAAAGCCCAACGTATATGAAGTCATAAAAAATGACGATGTACGTAAAGTAGTGACCTT
GCATGTAAAAAATATGCTATGTTTCTTTAAACATGGGAAGAAAATTACTGCAAGATATGA
TGTTAGCGATTTATATACTAATGGAATTCTTGACTTAGGTCAGTTCTTCCAAAGGCTTGA
AACGCAAGCCGGTATAAATGAAATCAGCCAACTCAAAGTGGCACCGTGGGAAAATATCTT
TGAACAAGTTTCAATTGATAATTTCAAACAAATGGGCAATAAAATATTGAAAACATTAAG
AGTAGCGCTACTCAACCCGGTGACCCTAATAAAAGAAGAAAAAGAAAAAGAAGCTATATT
GTCTACATTTCATAATGATCCAATACAAGGAGGTCACACAGGCATTACAAAAACCTTGGC
CAAGGTCAAAAGACATTATTTTTGGAAGGGTATGACTCGATATATTACTGAGTATATACA
AAAATGTCAAAAATCAAAAGTGACAAAACATACAAAAACTCCTTTAACAATTACGGAAAC
CCCAATCAATGCTTTTGATAGAGTAATAGTAGACACGATCGGTCCACTACCAAAATCAGA
GCAAGACAACGAATATGCAGTTACACTGATATGTAACTTAAAAAAATATCTAGTTGCCAT
ACCTATTCCAAACAAAAGTGCAAAAGTTGTAGCTAAAGCTATATTCGAAGATTTTATTCC
GAAATACGGTCCAATGAAAACGTTCATTACGGACATGGGTACGGAATATAAAAATTCCGT
TATAGAAGATTTATGTAAGTACCTTGGTATTAAAAACATAACTTCTACAGCACACCACCA
CCAGACCTTAGGAACTGTGGAACGAAGTCATAGAACGTTTAACGAATTCATTCGTTCTTA
TATATCAGTTGATAAAACTGATTGGGATATTTGGTTACAATACTTTGTATATTGTTTTAA
TACAACACCATCCACAACGCATGACTACTGTCCCTTTGAATTAATTTTTAGTAAGAAAGC
TAATATTAGCAAGGCATTTAATAGTGTAAATGAGCACATTAAGCTATTAACGCTTAGGAA
AAAATAAAATAAAGAATATTATGATAATAAGGTTAACGATTTTAATTTAAAAGTAGGAGA
TAAGGTTTTATTAAGAAACAATACTGGCCATAAATTAGAACCAGTTTATTTAGGAATAGA
AGATAGAGATAACTTTATAATAAAAGGTAAAAAGAACAAAAAGTTCATAAGGATAGATTA
AAAATTTTTAATGCATAATAATCCTAAATTTTCTTTATGAATTCGAATTCTAAATAAAAT
ACACAAAAAAAAAATTTAATATAATCAGCCAAATGAAAAAACGAATTATTATAATAAAAT
TTATCTTTAAACAAAAAAATTTTTTGGTTTAATTTTTTATATCTTTAATACTTTTGTATT
TTTACATTCCTACATTTTTATATTTTTTATATCCAAAAATTTCAATTTTTATATCAATAT
ATGTTAACCAATTGAAAAAAAAAAAATAAACCTCAATAATTAAGTTCATAATAACTACAC
ATTCATAATGTTACGTTATTTCTCTAAAAGGGGAGGTGTAGTGTGTATATGCCCTAACAG
AATACCCTGTACTTAAATATAAAGTATGCAGCACTTTGTTGCATACAATAACAATTATAT
AGTAAACAAGCCCAGAGCCACTTTATGTATTGGCTCTGTCTCATATTACGCAGCGCGGTT
CACTAGCCTCACTAGCTGACCGTTTATGCTTACGCTGCATATCCCACGCTCCGTCTGAGC
GCATTCCGTGAGCA
>Gypsy-123_Dmon#LTR/Gypsy
CAAACATAAGTATAAGGAAAAATGATTAATAATCATCTTGTTACCATAGGCTAAGTATAA
TGAGAATACAAGGAAGTAAATGAAGTCACTTATCAGTTAAGAGCATGCGAACTAAATTAA
GAGAGCCCGATTGCAAGCGCAATCGAATTGCAACTCTGTTGAGATTTTAGGAGTTAAAGA
GAGCCAAGCTCAATGAGAGGATTTTCGCCGCAAGGCAAAAAGGGCGAAAAGAGGGTCGTG
AGCTGCTGCCGATCAGCAGCTTCACTTTGGAACCGGCAAGCGTGAGTATCGGACGTGCAT
ACGTAACGAAGGACAGAGTTTACGGAACGCGAGTTAGCTGCCAGGTTAGGTAAAAGCAGC
CTAGCAGCATCAGCGCCCTGATGTCCACCACATACTGCTTGAATCCTTCGCCCTCTCGAG
GTCCCGGCGATCCCGAACTACAAGGCGAGCGACAGGACGAAGGAATCGGGGACGCCTCGT
GTTACTGAGGGCGTCCCATTAACACAGACTCGCCAACCCATGGAGTATAGGGGGCACTGC
ATCGTTCCGGAACAGGTCAGGAAGTGGGGTATACGCTTCGATGGGCAGGCTGATCCGCTG
TCCTTCGTAGAGGCCATCGAAGATCGGGCCCTATCTTATGAAATTGACACCGATAGGTTG
CCCCGGGCAATGAACGAGGTCATGATCGGCGAAGCCGCTCGCTGGTTCATGACAAGTGGG
CTAAGAGAGGTGTCATGGAACGAGTTTAAGGAGGGATTTTTGGATTTCTTTTTGCCTCCG
CGATATTTTGAACTGTTAGAAGATGAAATCCGGGCTCGCCGTCAACGAGAGGGCGAAGGA
TTCAAGCAGTATGTGGTGGACATCAGGGCGCTGATGCATCACGCTGGCTATGGTCCGGAG
CGAGAATTGGCGAGAATATAATTGTATGTGCGGAGGCAAGATTTCGCGTCGCTGTCGAAG
CTCATACAACTAGCGGTCGAGTATGAGGGTATAAAACAGCAGGGTCAACAGTATCCCCCG
GGTTCACGATCTCGATTAGGTAATAGCATAGGCACGTATCTAGGCGAGGGGCAAGGACAG
GCGACGACAGGCTTAAACAACCCGTTCAGGGTAGCTTCATCGCCAGTATTACCGGTGCCA
AGGGAAGAGCCCGTTAACCGAATGATCGGCCAAGAAACCGGGGGAACAGCCAGGAGACGC
CCGATATGTTTTCGATGCGGGCAAGAGGGGCATTTTAGGAGAGACTGTCCCAACCCGCAG
GTAGTCTTTTGTGCGCAATGCGGAACCAGGGGGGTGAGCAGCCAGGAATGCTGTAGACGA
CAGGCTCAGGGAAACGGACAGAAGCACCATCCGGACCGGGAGCGGATGGAAAGCGATGTC
AGCGGAGCCCGGAGGCAGTAGATGTTTTGCGAGTCGAGGGGGGTCGTGTCGTCGCGACGA
TCAAGATCGGTGGAGAGGACTACGCGGCGACAATCGACACAGGCGCCACTCGATCGTTCA
TCAGTGGTGCCTGCGCGGCGAAGGTAGCGAAAGACGTGGAAATTAGGGAAGTACAAACGA
GGATACGACTGGCGGACGGGTCAAGATTAGACGTCGCGCGGATGCTGCGCGCGGGCGTAA
GTGTAGCGGGGCGTACGATAAGCGTGCCGCTACTAATCATGACGCCGATGCTAGACCAAG
TGATCCTAGGAATGGACTTTCTGCGAGCGATAGGTACGACGATTCGTTGCGGGGACAGCG
AGATGACGTTAGGGACGCCGGAGAGACGGGAAATTAGGAAAGGGGCGACTGGCTGCCCTG
TGGAGCCGATCCCGGAGGCAAGGTTAGGGATTCGGCAGGGGGTAGCGGTCCGTCCCGCGG
AGAGAATCCCGGAGGCACGATCGAATGATCGAGGTATGTCCAGGGTGCCAGTGAAGGTGC
GGTCGGACGATAAAGAGGTGTCCAGGGTGCCCGTGAAGGCACGGTCGGACGATGAGGGTA
TGTCCAGGGTGCCAGCGGAGGTAAGGTCGGACAGCGAGTTGTCTAGAGCGCCAGGAAAGG
ATCAGAAGCAGAACCGTAAGGAGGACTCGACAGGGGTTAGGGTAAAAGAACAGGCGACGA
CGGAGTTCAGCAGAGTCAGGGATTCAGGGCCTATGTGTGGATCAGCACCTAAGAGCGTGA
AGCTGGGGAGGGTGGCTGGATCCAACGGGCAGGAGGATCAACCTCGCACCTTAGAAGGAG
TCGTGCTAGCGGGGGAACTAGTCACGTGAGAAAACCCGGCCGCGAGAACTAGTCACAAGG
CTAGTAGTGGTAAAGGGTCTGGAGAGGAGAGTCCTAGTAGCGAGGACATCTGGCCAGCAG
ACTTGGAGCCCAGCCTACAGGTGCTTCTGGAGGCAGAGTTGGCACGATTCGAGGGGTTGA
AAGGCGTGTCCCACATAGCTAGCCATCGGATCGTAATGAAGGACAACGAGCCCATCAAGC
AGAGGTACTACCCAAGGAACCCAGCAACAAGTCATCGACAAGCAAGTGGAGGAATTGCTC
CGGACGGGAGCCATCGAGCCGTCCCAAAGCCCGTACAGTGCGCCGATCGTGCTGGTGAAA
AAGAAAACAGGGGAATGGCGAATGTGCATCGACTATAGGCAGCTCAATGCACATTCGATC
ATTCGACGCATACCCAGTACGCCGGATAAACCACATTTTAGAGCGCCTACGGCACGCGCG
CTACATATCGACGCTGGACCTGAAGCAAGGATACTGGCAGATCCCCATGGAGGAAGGGAG
CAGGCAGTATACGATGGACGACATCATCGTCATAGGCGCAACCAAGGAGCAGCACGTAGC
CAACCTGAGAGAAGTGTTCCGATGACTGAGGGAAGCGAACCTAAAGCTCAACATAGAGAA
ATGCCATTTCTTCCGGAAGGAGTTGGTATATTTAGGACACGTAGGGAGCGGCGAAGGAAT
ACGGACGGACCCCTCAAAGGTGCTCGCCATCCAGAGGCTGACGGCCCCATCGAACTGCAA
GGAGCTGCGTCAGTGCCTTGGGATGGCATCGTGGTATCGACGCTTCGTCCCCAAATTCGC
GTCGGTGGTGCAGCCGATGACCGCTCTCTTGAAGAAGGGAAAGGTATGGTCGTGGGGCGT
GGAATTTCAGCAGGAAATTCGTGCTGCAAACGGATGCGAGCGATTACGGTCTCGGCGCCG
TCCTGACACAGACCAATGACAAGGAGGAGCGAGTCATCGCTTACGCCAGTAGGAAACTTC
TGAAGGCAGAGACCAACTACTCAGCCACGGAGAAGGAATGTCTGGCTATAGTTTGGTCAA
TCCGCAAGTTGAGATGTTACTTGGAGGGGTACAGGTTCGACGTCATTACCGACCACCTGG
CACTTAAATGGCTCAATTCCATAGAGTCCATCTGGAAGGATAGCTCGATGGGCCTTAGAG
TTGCAGCAGTTCCAGTTCGACTTGCAGTACCGACGGGGGAAGTTGAACGTCCCGGCAGTC
ACTGGAGGCATGTCGTCAGGCCGTGGAGGAGCAGCACCCATGTGGATGGACCGCGCGAGA
GACTCGCCAAGGAGCCCGCAAAGTATCCGGACTATGCTGTCGAGAATGGCCAACTTTATC
GCCACCTGGGACACAGAGCCGAAGACGAGGACTACGTGCCACAATGCCCCGACGGCAGGG
CGTCAAGGGGTGAGGAAGACGATATCCCGACTAGCACAGAGGTACTACTGGCCAGGGATG
TTTCGGGACGCCGCACGACATGTGAGGTGCTGCGAGGTGTGTCAGAAGTTCAAGGTGGAA
CAGGTGAGACCGGCGGGACGAATGCTGACGCGGCAGGTGACGGAACCATGGGCCATATTA
TGCGCAGATTTCGTGGGGCCGCAACCACGCTCGAAACACGGTAACACCATGTTGCTGGTA
TTCCACGATGCGTTTAGCAAGTGGGTGGAACTGGTCCTTTTGAGACGAGCGACGGCGGAA
CATTTGCAGAGGGCGTTCCGGGAACGGATACTTTGCCGATTCGGAGTCCCCCGGAAGTTT
GTGTGCGACAACGGAGTGCAGTTAACAATCCGAACATTCAAGGCCTTCTTGACTTCGATC
GGCGTAGAGGTGCAATACACGGCGCCATACTGCCCCCAGGAGAACCCTACCGAGCGGACG
AACCGGACGGTCAAGACGATGATCGCCCAGTTCATCAAAGGACACCACAGCTTGTGGGAC
GAGGTCCTACCTGAGATAGCGTTGGCAGTGAATACAAGTGTGGCGGACTCGACCGGATTT
TCTCCCGCTTTCTTGGTACAGGGTCGCGAACCTCGTCTCCCAGCCGCTTTATACTACGAG
GTTACGCCTGGGCCCGCCACTGTTCAGCAAACGCCAGGAAAAAAGGCCCAGCGTCTGAGG
GAGGTGTTCGACATCGTCCGTCATAACTTGCAGCGTGCTTCCCAGGACCAGGGAAGAGGC
GTGTAGCGAACATTGCCCAGCTGAAGGCCTATCATGGACCACCTGGAGATGACTACAACG
AGGCCGAAGGGTCAGGAGACGACTGACCAGGCGAAAGATAGTTTAAGAAAGAAATTTGTA
ATAGGTTTAACTAGCTATAAGATAAGTCGCGATAAGCTGCACCAGAGGGGGGGTATTACG
ATAATAGACAGGCCGTGGTTGACGCTTAGGGGGGGGAGAACGAAAAGTTAGAGGCTTCCG
CGCATACGCCGAAACCGCTTTTGCGTACGCGACGGTAACTCCTCGTTTAGGGTGACCATC
ACCGACGCCCACAAGGTGATAATCACCCGCCGTCAACAAAGGGGGTGGGGGGGAGGGGTG
TGATGCGGAGTCACAGTGAGGCCCGCGCCCAAACATAAGTATAAGGAAAAATGAAATTAT
ATTATAATCATCTTGTTACCATAGGCTAAGTATAATGAGAATACAAGGAAGTAAATGAAG
TCACTTATCAGTTAAGAGCATGCGTACTAAATTAAGAGAGCCCGATTGCAAGCGCAATCG
AATTGCAACTCTGTTGAGATTTTAGGAGTTAAAGAGAGCCAAGCTCAATGAGAGGATTTT
CGCCGCAAGGCAAAAAGGGCGAAAAGAGGGTCGTGAGCTGCTGC
>Gypsy-124_Dmon#LTR/Gypsy
TGTGGGAACCCTAGAAGGCGAGCGACAGAGAACAACGCGCAGCGGTCGTTCTTTCTGATC
GCTCTCTCTTCGCTCATTTGTAGCTTTGCAGTTTTGCGTCAAAGAGTAGGCTGCGCAACG
CGAAAAGAAAAGCGGACACTTTGCATTTGGTAGTTGACTGAAGAACTCGTCGTCCGTAGA
ATAGTTAAAGTTTTAATTATAACTAAAATCATCCCATAATAACTTAAAAATAATATTAAT
CAATCATCTTATAATATTAAACATATTTGTAAAAGTTAACCACTTTGAAACAAATTATAA
TAAGAAACTTTGTAATTCTATAGTAATAAAGAAACTACAAATTGGGGGCTCGCCCGGGAT
TGTATCCAAGTTACAATTAAAACAATGAGACAAAGTGAGTGAATTTAAAAGGAAAAAATC
ATCGTAAATGTCCATTTAAAAGACGTGTAAAGTTGGAGAAACAGAGTGCAAAGTAAAGTG
TGAGCGAAATAGCAACAGCCGCTCAGTGAAACGTTATTCCAAAAAATAAATTTCTGGTGA
AATCCGGACTTTGTGTGTATGCATCGCCAAAAGCGAAGCAGACAGAAAGAACGAGAAGAG
AGAAGTGCAAAGTAAAGTGCGAGCGAAATAGCAACAGACGCTCAGTGAAACGTAATTCCA
AAAAATAAATTTCTGGTGAAATCCGGACTTTGTGTGTATGCATCGCCAAAAGCGAAGCAG
ACAGAAAGAACGAGAGGAGAGAAGAGTTGGCGTTTTGCTGTTACGCAGGCAGATGAGCCG
GTGCGTAAGGGAAACCAAAACGATCAAAGCAGCTGGTCATCTATGAGGAACGCAGGCAAG
TTGGCTAAGGCGTGAAATAGACAGCAGCAATTTCTTGGTACGCTGGCAAGGTGGTCGAGC
GTAATAGAAAGCTGGAGAAGAGTTGGCGTTTTGCTGTTACGCAGGCAGATGAGCCGGTGC
GTAAGGGAAACCAAAACGATCAAAGCAGCTGGTCATCTATGAGGAACGCAGGCAAGTTGG
CCAAGGCGTGAAATAGACAGCTGCAATTTCTTGGTACGCTGGCAAGGTGGTCGAGCGTAA
TAGAAGGCTGGAGAAGAGTCGGCGTTTTGCTGTTACGCAGGCAGATGAGCCGGTGCGTAA
GGGAAACCAAAACGATCAAAGCTGGTCATCTATGAGGAACGCAGGCAAGTTGGCTAAGGC
GTGAAATAGACAGCAGCAATTTCTTGGTACGCTGGCAAGGTGGTCGAGCGTAATAGAAGG
CTGGAGCAGAGTTGGTATTAGCAGTTACGCAGGCAGAGGAGCCAGTGCGTAGCGACAGAG
TCCTTCGTGGGAGTGTTGGGAAGCGTTCAAATCGTGGGGTGAGCTGCAGCAGCGCTGCAA
AATAAAATCGCTATTGTATCAAGCTCGAACAATCAAACAGTTGAAAGCTCAGATAGAAAC
CTATCAGAAAGTTCGTGGTTCTTGCGCACCGCCCAGTAAACCTGGATCGACAATTGCAAA
AAGAGAGCCTACCGTGGGTCAATATTTTCAAGCAAACAAAAGCCGTAAATGTTTTAAATG
TGGTGCCGACTCACATGTAATAAAGGACTGTCCCAAAAATACTTTTTCTTGTTTTAAATG
TGGTAAGCCAGGACACCGTGCCGTGCAGTGTAATGGTGAGAGCCAATATAAACAAGAAAA
ATCGACGAATGTTGTCCGAGACGAAAAGTGGATTTTAAAGTCATTAAGCACATTCACTTC
TTCTGGCTTAGAATTAAAAGATGTCGTTTGTAGCGCAGTGATTTGCAAAGGTTTAGTGGA
TACCGGAGCGGACCTGTGTCTTATGCGTAGGTGTGTATATCGGAAGTTAGGAATCAGACA
GTAAACCGGATGTTCTAAGACTCTAACGGGTATAGCTGACAGCCAAATTCTGACGTTTGG
AAGCTTTATAATACCCGTCAAGATTGATTACATTCAAATGGAAATCGAATTTCATGTCGT
ACCAGATGAGGATATAAGTTTCGAAGCAATTCTTGGCAGAACCATTTTGGATTATGTTGA
CTTGCAAGTGACTAAAAACGGGACTTTATTAAAACCGAAAGCTGATGCAGAAAATAAAAT
GATCAGCGCTGACAATAGTTCTTGTCTTGAACTGTTTCATGAGTTTGAAAGTATGTGCAT
GTTAGCTGTGGACCTAGACGCGGCTACGATCGAATTAGATGTTTCACATTTGAGTAAGTT
GCAACAAAAAGAGGTTAAGCAACTAGTACATTCGTATAAACCAATCAGAAATCCAAGCTC
TCCAATTGAGATGAAGATTCTTTTAACAGACGAGCTGCCAGTATTTCAGCATCCGAGACG
TATAGCCGTGTGTGATCAGAAAATTGTTGATGAGCAAGTGAAAGAATGGCTAGCGGAGAA
AATTATCAAGCCCAGTATGTCAGAGTACGCCTCACCAGTTGTTTTAGTGGCCAAAAAGAA
TGGCAAAAAGCGTTTGTGCTGCGACTACCGTAAGCTAAACGAAAAGGTGATTCGTGATAA
TTTTCCTATGCCTCATATGGATACTGTAATTGAGAAGCTGCAAGGTGCGTTAAATTTCAC
TACACTAGATTTGACAAATGGATTTTTCCATGTACCAGTTGAAACAGGCTCGCAAAAATA
TACGTGCCTTTCGGAATTTCAAACTCTCCAGCAGTGTTTACTAGATTTATAATGGCAGTT
ATGCGAGAATTAATCCAAAATAATGATGCGGTCGTTTATATGGATGACGTCATAATTCCG
AGCAGCAATGTTGAAGAGGGCCTAGTGAAGCTCAAAAGAGTGTTGCAAGTTGCAGGAAAG
AATGGTCTACGCATAAATTGGTCGAAGTGTCAACTGTTGCAAGGGAAAGTTAGCTTCTTT
GGGTATATAGTGCAAAAGGACACTATAACTCCGAGCAAGGAAAAGACCCAGGCTGTTGCA
AATTTTCCGATACCCCGGGATAAAAAGGATATTCAGCGATTTTTGGGGCTGACATCCTAT
TTTCGTAGGTTTGTAGAGGGGTACGCAGTAATTGCAAAACCGTTGTCCGACATTTTGCGA
AAGGATGCAATGTTTGAATTTAAAGAGCTTTGACCAGTGGACCTGTATTAAAATTGTATA
GTCCTAAGTTACAAACGGAAATTCACACGGATGCTAGCAAGTTTGGTTTTGGTGGAGTAT
TGTTGCAGAAAGACCCAGAAGACTGTTTGTTTCATCCTGTTCAGTATATGAGCCGTAAGA
CAAATGCAGCTGAAGAAAAGTACGATTCATACGAATTAGAAGTTCTTGCCGTCATGTCTG
CCCTAATAAAATGGCGTGTGTACGCATTAGGCATAAAGTTTAAAATCATAACCGATTGCA
ATGCGTTTACAATGACGATGAGGAAAAAAGAAGTGCCTTTGCGTGTAGCCAGATGGGCAA
TGTACTTGCAAGACTTCGACTATGAAATTGAGCATCGTTCGGGTTCCAAAATGCGTCATG
TTGACGCCTTGAGCCGTGTTTCCTGCTATGTGTTGACCGATAGCTTGGTACATCGTTTGA
GAGAAGCACAGTTGGGGGATGAATGGACAAAGATAATTCGCCAAATTGTTGAGGAAAAGG
GGTATGAAGATTTCTACATTGAAAACAAAATCTTGTATAAAGACCCGAATCGGGAGTTAA
TTGTTGTGCCGTGTCAAATGGAAACGGAAATCATTCGTATTGCACACAAGCAGGGTCATT
TTTCCGCTAAAAAGACTCTCGTGGAGAAAAACTATTTCATACCAAAACTAAAGGAGAAGG
TGGCCCGAACTGTAGATAGTTGCATAGAATGCATTATTATGAATGCTAAAACTGGGAAAA
GGGAAGGATTTCTGACCCCGATAGATAAGGGAGACATACCATTGTGTACTTATCATATCG
ATCACGTAGGGCCAATGGAGCTAACCAGCAAACGTTATAACCACATTCTAGTGGTGGTAG
ATGGGTTCTCCAAATTTGTGTGGTTGTACCCCACCCACAGCACTGGTGTTGATGAAGTTT
TAAATTGCTTAGAAAGGCAATCTGTCCTGTTTGGAAATCCAGAGCGAATCATTTCTGATA
GAGGTACTGCATTTACGTCACATCCTTTTAAAGCCTATTGCAAGAAACAAAGCATTGCGC
ATCTGCTTATAGCTACCGGAGTACCGCGAGGAAATGGTCAGGTGGAGCGAATGCATAAAA
TAGTCGTGCCAATGCTTTCTAAGTTAAGCTATGATAGTCCTGGCAGTTGGCATAAACATT
TGGGAAGAGTTCAGCAATTGATCAACCGGACTGCCCCAAGGAGCACAAAGGTATCCCCTT
TCAATATTCTAACAGGTCTGGAAATGCGTATACCAGACGATCTAGAGTTAAATAAACTAG
TGAAAGAAAGTTTTATCGACGAGTTGGAAGACGAACGAAGGGTAACGCGTGAGCAGGCGC
GGGAAAATATCCAAAAGTTGCAAGATGAAAACAGAAGGCAATTTGATCTAAAAAGGAAAA
AGGATATTCAGTACAAAATAAACGATTAAGTAGCTATAAAGCGCACTCAGTATGGTACGG
GATTAAAATTAAAGGGAAAATTTTTGGGGCCATATAAGGTGGTGGACGTTAAGAATCGTG
GCAGATATGAAGTTGAGAAACTAGGCAGTGGAGAAGGACCGTGTAAGACAACAACAGTTT
CAGAGTATATGAAGATGTGGGATTCCTTCGGGTCGAAGGACGTGTCAGGAGGGCCGAATG
TGGGAACCCTAGAAGGCGAGCGACAGAGAACAACGCGCAGCGGTCGTTCTTTCTGATATC
TCTCTCTTCGCTCATTTGTAGCTTTGCAGTTTTGCGTCAAAGAGTAGGCTGCGCAACGCG
AAAAGAAAAGCGGACACTTTGCATTTGGTAGTTGACTGAAGAACTCGTCGTCCGTAGAAT
AGTTAAAGTTTTAATTATAACTAAAATCATCCCATAATAACTTAAAAATAATATTAATCA
ATCATCTTATAATATTAAACATATTTGTAAAAGTTAACCACTTTGAAACAAATTATAATA
AGAAACTTTGTAATTCTATAGTAATAAAGAAACTACA
>MITE-3_Dmon#DNA/MITE
ACCAGAGTTCGCAAATAACAGTCAACACTTTCGGGTTGTCTGTAAAATAACAGTTATTGT
CAGACAGAATGAATAAGGGAGAAAGAAAACACACAAAGTTCTGTTTCTATGTAGCAGACT
CTAGGCACGAGCAAAGACACTTTTCTTCGTATTTTTTTCGGACATGTTATTCCACGAACA
CTGAACAGAAAAAATTGCTGCCAAAGTGTCTTTTGTGCTTGTGTGTGTCTAATAAAATTG
CATGCATTTTTAATTGTTAAGCTTAATATTTAATAAAAATACCCATACACATAAACATAT
ATAAACAAACTAGAAATTATTTAATGGGTGTTTTCTTATAGCTTTGAATATATGCATGTA
CACATACATATATATATAAAATAGCTTGCCTACATGCTTAACTGTATTATGTCATGCCCT
CTTTTTCACTCTCTCACTTTCTCTCTCGCTCTAGCTTTCATTGATATCGTCACACGACAA
CAACAAGAAAAGACACTTTTCGCTTCCACTTTGTTCGTTTTGCTCTTCAAATAACACACA
TTTCTGTGCGACCGACCGAATGTGTCCTGTTAAGATCTTACTGTTAGACATAACAGCGGC
ATTGCTCAAGCAAAAGCACAAACAGAGTACACATTTGCTAGGAAATAAAGTGTTCGATGG
AGAGCAAAACCGAATTTGCTTCGTTTTTTTCATGTTTATTCGAGACCCGACCGCATTGAA
AATAAGTGTTGACTGTTATTTGCGACCTCTGATA
>MITE-4_Dmon#DNA/MITE
TTCTACCCAGCGGACCAAACTGTCGCAAATGATATCGCAAACTGGTGAAATGCGAGACTT
TACCCGACAAAACTCTCGCAATCGCATCGGGAAACGATAGCAATATGAATCATATGTCGT
TCAGTTTGTGGCAGTCAAAGTTTCATTTACGATTGTCGCCAGAAATACGGCTAGCGAGCC
TTTTGTGATATGTTTTGCGAGCCTTTTCTGATATTTCTAACGAGTCTTATAAAATATTTT
CTGTGATACGTTTTTGATTAAAAAAAATATTTTTTTTAAGCCGGTAGCAATATTAAAAAA
GTCTCTTAAAAGATATGCAAACGGCTCGCATGAAATATGGTTTGCGAAACTTTTTTTTGT
TTAATGCCCATTTTGTTCCCATAAAAATGTTGGTTGGTGTTTTTTTTTTAATATTCATTT
TCAATTCAAATTTTATTTAAAAAATAAATAACATTTTATTTGATTTAAATTTTAAATTCA
TTTCTTTGGCAATCTTATAATTATAATAAAAGTTAATACATAAATAAATTAGTTTAATTT
AAAACTATTAATGAAAGAAAAAAATTATATATGTATGTTTATTTTAATTTTATTTTCTCC
GTCCCACGCCAGGAGCATTGTCTTGCAACATCATCCGCTATTATCTGGCGCCAGGAGCTC
CTAATGAATTTGTCGTACGTCTTTTCAGCACTTTCGGGGCAATAGGGAATAGTTTAGTTA
TTAATAAACACTTGTTAATTACATACTTACCTCCCTACAGAAATCCAATTTTCACTGTTC
ACTTAACCCACGTGTTTGCTCGCTTCGGCGGAGAATAGAAAAGAGAACAAAGCAATTTTT
CAACCCCCAAAATACACATATTTTTCGGGCTGAGTAGGAAACAACAACAAAGACAACACA
GCATCCGAATGCCGCGTCATTTTTACTCTCTCTCTCTCTCTTGACGATGTTGCACTCTCT
GAGCACGATTAATATTTGAAACAAAAACAACACACTATTCTCTCTACTGTGCACGCATTT
TTATCGCAAAGATCTCACTGCCACGCTCGTGTGCGAGTGTTTTGCGATAAAAATGTATCC
CACTCGTTTTCTGCTCACATACGAGCTCATTTGTGAGCATTTTGCGAGACTCTCGCTAAA
GGCTCGCATGTTGGTCCGCTGGGTATGTACAGCT
>MITE-5_Dmon#DNA/MITE
TTTTTAAATATTATTGGCATTTGTTAAAGGTTCATAGTTTATTTCCTATACGTAAAACCC
ATATACTAGTCTTTTGATCAATTTTTTAGGGCATTTTCAAGTCGCGTTGAAATTTTATTC
TTCGTGCACAGTTTTTCATTTGCACGTTTCTTGCCATGCTATCTGTGTGCATAATTTCGC
TGGCAGTACAAATTGCGTCGTTTAGTTCTGTTGTTGCCCGCTTTCAATTAGAGACGCGAG
TGGGGCATGCAACACGGACTGTTGCAACACAGTTTGCCTCCTTGCTGCCGCCTTAGGCAG
TTGCACTTGTCTTTTGTTGTAAGCAAAGACAAAAAAAAGGGAGGAAAATGCTTGCTAAAT
CTGCGGCGGCAGCTGTGGCAAGCTTCTTGGACCTGGGTTGCACGGTTTTGTGCTGTTGTT
GCGACTCGCTGAGCTGTGTCCTCAACATGCCTGCGGGCTGCCAAGCCCAGACGTTGTTGT
TGGCCTTTCCCATAACCAGAATGAGAGATACTTGGCTTCTCGCAGTTCTTGTTGCTCGAG
TGGCACTTTTGCGTTGCCCACGCTGAGACGCCGGTGTCGGTTCGACTTGCCATTGTTTTG
CGTTGTTGTTGTTGCTGCTGTTGTTGTTGTTGTTGTTGCTGTTGCAAGTTGTTGTTGTGC
GTTCGGTAAGCGTCAGTTGCATTGTCAGTTTTGCACCTTGACAGCGGATGCGTCTGGAGC
AGCGGCAGCTTCTTAGAAATTCATTTCGCCGCTCCATTGTCGGGCGCAAAAGTTTAATTA
CAAAGGACAGAAAATGCACTGGTTGCACCCGTTGGCAACGGGTCTCCTTCGAGTCCTTCC
ATTTCCATTCGCTAACCAACCGCCATTTGCACTTTCACCTGGGCTTTTGTCTTCGGTTGC
GGCGTCGCTTCCTCTTTTAATTTCTTCGACGCCGCCGCCGTCGACTCTGCCGCAATTTCG
CTTCACAAGTTTTGCTCATCATAAAATCGTGTGGCAAAGTCCCCTTTGACAGTTTTAGAA
GTCGCCGTCGCCGTTTTTTAATCAGTTGCATGAGTCTTGCGCCTCGCTGCGCTTTACAAC
ACTTTGCCTTGCGCACTTTACCAACACTTCGGGCCTTGTTCCTTGTTAGGCGTTTGTGCA
GCTTTTATCTTCTTAGCTTTCAATATTTGAGATTAATTGTTTGTAAATCAATTTAAGATA
AACAAACTTGACAAGTATTTGGTTTGTATTTAAACATATGTTATTTGGCAATTAAGTACG
ACAACAGAAAGCAAACTATGTCAACATTTGCATTTTATTTATGTTAAATAATACATATTA
TTATGCTCTTGATTGCTGGCCGGTTCTTTGCAAAACAAATAAAATATAAAAAA
>P-2_Dmon#DNA/P
GGACAACTATATCATATAGCTGCTATTGGAACGATCGGTCGAAAATTAAGTTGTTGTATG
AAAACCTTTTTTGTTTTTCAAGATTTTTTTTGTCTGTGCTTCTTAGATATGAGCATTATG
AGTCATCAGTAACATGATAATTAACATCGGAGTAATATAAGCTATTTTTGTTTTTGGTAC
AAGTGGTTGATATTGAATGTGTTCAGAAAAGAGGCTAAAAATGATACGTTTTTCAGCAAC
CAAGGTGTGCGCTTACGTCAAATATTCGCAAACATTTGTGAAAATTCAGATTTTGTAGTT
ATATTACAGCAGAATAATTTAATTGCAATACAAAAGATCAGCATTAATTATGTTATCTTA
AGCATTTCAAATATAAATAGTTACGCGCGCACTATTCAGTGTTAGAATGAACTTTTTCAA
TAGGTAGTACCACTAACCAAAAACATAGATGGGACATGCAGTGAAAACTTGTTGGTCACT
TTAAAAAATATGCATCTGGTCCAACGAGCGAGTAAGATATACATATGACATCTTTTGATC
GCTCACACTACAGGAAACTCCTTTGGCTTACTCTCTTCCATATGATTTGTGCGATAGAAC
GGCATCGCTGTTTTTTATCTCGCTCCCACTACAGGAAACTGCTTTGGCTTACTCTCTTCC
ATATGATTTGTGCGATAGAACGGCATCGCTGTTTATTTTTATCTCGCTCGCACTTACTCT
CAGTGCTCTCAATGCTCTCTTTATGTCTAGGTACCGTTTAAATGTTTGTGTATGCATGTG
TCCGCACAAGCAAAAATGCCCACAAATTCAATTTTTGTCAAAAGTCGGTGGCATTTCTTC
TCTTTTGAGGGGACGAGTAATATGAAATAATGAAAGGGTTTGCCAAGTCGATGCGAAATT
CTTTCATTTTAGCTCGTTCTTGGCATGTGTGCATTTAAAAGTTTTTGGACTTGCTATTCA
CGCATACTTGCGTATTTTGTATATGAATAGAAGCATTTATGCGCATGTGTGCCTGTTGGT
CCCTGCCTGCCTGTCCGATCCAAATTTGACAATATTTTGGGATTTCTGAATTTCGAGCTC
TTCACACACACACACAGACACAATTGTGTGTGAATGGGCAGATCATGGGCGCAAAAGAAA
ATATCATTTTTGGCACGCGTCTGTCGCGCGCCCTTCTTTTTTATGATTTTGGGTTTGAAT
TGATGAATGAATGTTGACCCCTTATTGCCTGCAGCAGCTTGTTGGGCCGAAAGGGTAAAC
TTTTGGCAAGCACCTGCACCTGCATATTTAGGTCAAGTGACTGATCACTTAACTAATTTT
ATGACCACCTGCACCTTCATAAATTTTTTTGTAAATTTAGACCGTTAAATGCCATAAAAT
CTGGGAAATCCAAAAAACGGTTTGAGAAAATTGCTAAAAACTAGACTTCCTGACAGTTTC
CCGGACAGACACTGGTTTAGTTGACAATAAACTTCGGAATCGAGCGGTGCTATCGAGAGA
TTTTCAGTGTTTTTTTCAACTATTATCTACGTGCAAAAATTCATAACATTTTTTAATATT
AACAAAGACTATGGCTGAGCCAAAAAGTGTTAATGAAACTTTTGAATCTGTGCGTGTTAA
ACCCAAAACTAACAGAAAAGTGTGGAAAAAGACCGGTGCTAAGTGCATCATCCCATCATG
TCGTAGGAGTTATAGGAAAAGTTCACCAAACTTCCCAGTGAGATTGTTTTCGTTTCCTTC
AAAAGAATTTTATTTTAACAAGTCGGTTAAATTGTGTAATTTGGACTCGAATTTGCCGCG
AAACAAGGCTAAAATATGTGACCGGCATTTTGAACACAAATATTTTGGCAAAACTAAGTT
AAAAGGAATGCAATTCCCACATTACACTTGTCCGAAAACACTTTGTTGCATTCGGCTGCC
ACTGACCTTAATGAGCAGGAGAATATTGTAGAGAATATATTAGAACCCAATATCCCAATA
GAATTAGATTTTCCGTACTCCGAAACACATTCCGCCGTCGTTTCTCAATATGAAAGTGCC
GAAGATATAAACACAGCCAATTTATTAAGTTTCAAAGATGATCGCAAAACTCAATTATGG
AAAGACCTAGACCTCACACTAGCTTAATAGATTTTAATGCTTCGGAGAGCTTGCCATTTT
GTTCTAATTGCTTAAAAAGAGAACAAAATGAGGCATATTACAGAAACAAATATTATAAGA
TGATGCTTGATCTAAAGAAGTCACAGGAAAGTTTTGAAAAGTTAAAAAGAAGGGTTTACT
TTTAAAAAGGGCCTCAAGAAGACGAGGAATGTCTTTAAGATTTCGGAAACCGAAAATATC
TAAAAATGTTTGCACAGCAATAACAAATACGTCTCATGTTTCTGACGAAGCGAAAATTCT
ATGCAAAATGCTTCTAAAAAATTCGCGATTTTATAGCAGTGCAGAAAGGACAGTCACTCA
AAATATAAACTTTTATTCGTCTAGAACATACGATTACTTACGGGACGTCCTAAATTTAAG
ACTTCCTTCAAAGAAAAGTATATCTCGATGGGTGCTGTTTAAAGATTTGACCCCGGGATT
TAATCCCGACTTGCTAGAAAACTTACAAGACATAGTTAGCAAAATGAGTGAAAAGGGAAA
AGATGCTACTCTTGTTTTAGATGAGGTTAAAATTAAACGAGGACTGCAATACAATGCATC
ACTTGATGAGATTCAGGGATTTGAAAATGATGGGGTTAAAAAAAAAAGTTGTTAGGGGCC
TTTTTGAAAATTGGAAATATGTCTTAAGCTACACTGTTTCTGCAAATGGGATAAAACATG
AAGCTCTTAAGGAAAAAATTGAGTCTAACATTGGACTTCGTCAAACTCTAGGACTTAACG
TGAGAGCCGTTGTATGTGACCAGGGCTCTAATAATAGAGCGACTTTCAATAAATGGGGTA
TTGATTTCAAGAATCCTAGCTTTAGAGTCAATGGCAAAGAAATTTTCGCTATATTCGATT
CTCCACATCTTATGAAATCGCTTAGAAATATAATTATATCACGCGATCTTACTACACAAG
ATGGCGTAGTTTCGTGGCGTATAATAAGACAATTGTTCGAAATCGAAAAAAAAACAAATT
TAAGGCGTCTTTGCCCCAAATTGACTTCCAAGCATATAAGCCCAAATTGTTTCGAAAAAA
TGAAAGTAAAGTATGCCACACAGGTTTTTAGCAGTGTCTCCACGCAGTGTCGGTGTCGCG
GCTGCAATACGAACAGTAATTGATTCTGGTGGCTTTTCCGATTGCAAAGAAAGTGCTGCA
GCCACGGCTACGTTTATTGAAAAAGTTAACAGACTTTTCGATTGCCTTAATAGTTACGTT
TTGTTTGATAGGAATCCGTATAGGTCTGCCTTACGCAAATATAATGTTGTCCATGAATAC
CTCAAAGAAATGATTTTATATTTTAAAGAGCTCAAATACCCACAGAAAGTGTATTGCATT
AATGGAATGATTATAACAATATCATCCGTAATTGCTTTAGCAAAAAGTCTTTGGAAAGAA
AACCAAAATGTTTATTTTGTTGCTACTTCCAAACTAAACCAAGACCCCCTAGAAAATTTA
TTTTATTTAATAAGGTCTCGCGGAGCTACAAATACTAATCCAACAATGTTTGAATTTAAT
ATAATAATGTCAAAAATGCTATCAATGAAGATATTGACATCAGTTTCAGTATCTGGAAAT
TGTGTACCGGATGAAGATGTTATGTTAGCCAATGTCATAAAGGACTGTCGATTAGACTTA
TCTAAATCGAATGCCCATTTTAACGCAACTTCTTTTATCGAAGAGGATACGATCTCTTCA
GACAAGGAGTCAGAAGTGGAATTATCTTTGGAAGCAACAATTGCCAACATGCGGAATGCT
TTCAATGAAAATGCTTTGCGATATTTTGCTGGTTATCTTTTGTACAGGCTATTGCAAAAG
TATGACTGTGAAATATGTGCTAATCTTCTTAAAAAAAGCAAGGAAATGCAATGTTCTTCG
GAGCATTTGATACTCCATAAAAATTTTGGCTTTGTAAATCAGAGTCTTAAGCTTAATGCC
CCTTCTGATTATTTTTTTTCAATTATAAAAATTCACGTCAACGTTTTCAAGCGAATGTTC
GATAAAAGCCCGCAAATATCTAATTTAAAAAAATATATAGTTGAGTCCTGCATCTCTGCT
ACAAACGCAAGCTTATATGCGGACTGGTTTTCTGCCGTTCACCCATGTTTTGAGCACAGG
AAAAACATGCTCAATCAGTTTGTTTTAATTTTAATGAGAAAGAATTGCAAGTGGTTAACT
GAAAATATTGTTGGTGAAT
>DNA-2_Dmon#DNA
AGTGTAACATATATTGCCCCCGTTGTGAATTATACTGCCGTAATGAAACATATTGGCGAA
AAATGTACTACGACCTCAAAATGAAATACGACAAGCTTGTTGATAAATTTGAAAATAATG
AAAAAGAAAAAGATAAATTTACAAGCAAATTAGCAGAAAAAATTGCAATTTGGACTTCGA
GATGTGAAAATTTATACACAGGGTCCATCGCTATATCTGCAGATACGAATGATGAAAGTA
AAGCATTCGCAGCTATGCTATTAAATGGCAAGCAAAAACAATATAGTGCACTTGAAAAAA
ATGTGTTACTTAACATAAATTATAGATCTGCAAAATGCTATAAATTCATGAGGTCGAGCC
TATTGTTTTCCTTTCCGCACCCAAGAACGTTGCTAAATTGGAGCCCGATACGAAGAATAG
CACCAGGCATTGATGAACTGGTTTGCTTAAATATTTCGAAACACGTTCAAAGCATGATGG
AAAGCGAAAAGAATTGTGTACTCGTGTTTGATGAAATACACGGTCGCTCAGAACTTGAAT
ACAACTCCACGATTGATGTAATTGATGGCTTTGTAGATTATGGAAATGGAAAAAGGGAAC
CAAGAGTGGCTATATACTTTCTATTTATACAGATTAAAGGCCTTGTTCAACCCCGGAAGT
ACGCATTTTCTTATTATTGCAGCGCTAATGGAATAAACCTTGCAAATTTGAAGGAAATTA
TGAAAGAAAATATAAATGTAATTTGCAAGATTGGCCTACGCGTCAGAGCAATTGTAAGTG
ATCAGGAAGCTACAAATCGTGCTCTTTTTAAATCGTTATCAGTAAACAACGAACTGAAAT
TTAACGATATAAATGGCAGACTGATTTATATGTTGTATGACTATGTTCACTTATTTAAAA
GCTTTAGAAATTGTCTGTTGGCAAAGGATATAGTGACGCCTAAAGGAAAAGTCAGTTGGG
CTGTTATTTCGGAGTTATATAAAATAAATAAAAACTCGGCAACAACTAGAATGGTCCCTA
AATTGACAGAGGCGCACATAAATCCTAAATATTATGAAAAAATTAAGGTAAAATATGCAA
CCCAAATTTTTTGTAGATCGGTTGCTAATGCCATTAAAGTATGTTATGATAACAGACGAA
AATATGTCTAATGCAATGGCAACATCAGACTTTATTCTAACTTTTAGCAATGCATTTGAT
TTGCTAAATTGTAGATCTTTCAACGCAGGCCATAAAAATCCATATAATCGTACAAATAGG
GTTAGAACGCAACTGATTGATTTTAAATCATATTTAAGGTCCATTAATGTCGTGAACCAG
AATTATTGCCATAAAGGTTTAATAATGACATTGGAAAATATAATAAGCCTTAGCGACGAA
TTATTAAATGAAAAAAATATTGATTTTGTGCTTCTGACTCGATTCAATCAAGATATCATT
GAAAACTTTTTTGGAGCTATTCGCTCTAAACTCGGCAACAACTTAAATCCATCTGTGCGA
GAAATACAGTATTTAACTGCACGCCTTTTATCAATGAAATTGATAACAAAATCGCATTTG
CATGGACAAAACTGTGAAGATGATGAAGATCTGGAGTTAGATTGGGTTTGCTACCCAGAT
GAGCATGAAGACTGGAATGATTCCACAATTGAAAACTGTGCTCAACTGCCTACGAACAAC
ATACAACAAGCAGATCACTCTGATTTATGTACGCTTGGCAGTGTTGGAGAAGTAGTATCT
CGAAGATACTTTGATGGCTACTTGATCTTGAAGCGCAAATTCGACTGCGAGCTTTGCGAT
GATGCTCTATCCAAAATAGAAATGCTCCAAAAGCAGCAGACGGAAGACCTTATTTACGCC
AAAAATTTCAGTGAAAACGTGCTCCATTTAAAAAACCCAACAGATATGTTTTTTAATATA
TCAAATGTTCATTACAGGGTATTTGCAGAACGTTTTGAAAAAAATGCTCACCATATAGAT
ATTTGTAAGAGCATAATGAACGACTGCATAATGGAAACAAATAAACATTTTCCTTAATGG
TTCGCTGCTACACACAATTGTCACAGTCATCGAATTTCAATTTTAAATAAACTAGTTGT
>Mariner-3_Dmon#DNA/Tc1-Mariner
GTGCAAATGTGAGTTTTTGTGTGGAATTCCGTGTGAGCAAGAGAAGTATAGCGTCGGGGA
GATATAATTAAATATAAAAAACATTTTTAAGAGTAGGAAATAGGTTCGGACAATATACCT
TTCAATAAATTAACGTTTAATTTGTTATTATTCATTTAAAATGCCACGTGGAATGCATTT
ATCGGAAGAGGAGTGAGGTTTGATAAGGGGCTTGCAGTTATCCGGCACCACAATTGCAGA
AATTGCTAAAAGAGTAAATCGACATAGAAATACGATTACCAACTTTCTCAAGAATGTCGA
TAATTACGGTAATATTAAGTGCTGCGGCAGACCGACCCTTTTTAATGACCGGTGTAAACG
GGAAATTTCACGACTTGCGGTTCAAAAGGGCATGTCTTGTATGGAGATCAGACGTCATTT
ACATCTTAACATATCTAGAAGACGAGTCCATCAAGTTTTAGTGGAAAACAATAACGTTTC
ATATGCTTCCCGAGAGCCTGTACCCAAGCTAATGAAACCTCACATATGCGCCCGTTTGGC
ATTTGCTGAAAAATATAAATTTTGGACCCATGAATTCCATAATGTCATTTTTTCGGACGA
GAATACAATTTGGATGGTCCAGACGGTTGCCATAAGTATTGGCGCGATTTAAGACAACCG
CGGCAGACTCGACATAAGCGGAATCATGGTGGCGGTTCACTGATGATTTGGGCAGCTTTT
GGATATGCTGGAAAGTCTTCGATTTGCTTCATACCGACAAGAACAAATGCGGACATATAT
GTAGAACTCTTGGAGAATGAGCTAATTGAGTTTGCGGGTGACTTGTACGGAGATGACTGG
ATCTTTCAGCAAGACAACGCCCCAATACACACTGCGCGCAAAACTAGAGACTTTCTATCG
GAAAGAAAAATACCATTCTTGGAATGGCCAGCGATCAGCCCGGATCTAAACCCAATAGAA
GACCTATGGGGCATACTTTCCAATAAAGTTTACAAGGGTGGTCGGCAGTTTGATACCATA
AAGCAACTAAAAGAAGCTTTACTGAAGGAGTGGGATCAAATAGACCCTTCAACTCTTGAA
AACCTTATCAACTCAATGCCTACAAGACTAAATAAGGTCTTATTAGCAAAGGGCAAGCAT
ATAAACTATTAAAGAAAAATAAGAAAATAAAGGGGGATTAGTTTTCTTTAAAATAAATTA
AGAAACTGTACTGTGCACATATACTTATTTCCTAAGAAGCCATATTACTTCATTTGTTTT
TTTTTTTTTTATGAACATATTATAATTAGATCCTTTTGTTTTTTGTTACTTTTTATGAGT
ACAACAACATAAAAATAAAGTTTGAAAAGTTCCTTTTGTTTTACATACTTTTTTTTAATA
AATTGTGTATGCACATATACTTATTTCCCTGAGGA
>Mariner-4_Dmon#DNA/Tc1-Mariner
ATACAGTGGCTCACAGCTTATTTTATGCAGTGCATACTCACGACTTAAGAGGCATGTAGC
AACAAAACTATTAGGAATTGAATAAACATTTTGGTACCATTGGAAAGTGTAATATGTCTA
GTTTTATAAGGAACATCATTTATTAATAATATATTGTTACTATGTACCTTAAAAATTAAA
AAACAAAAAATACTGAAAATTTTAGGTCACAGCTTATTTTATGCAGACACTTCTATGTGC
AGCGGTACTTTACTGTTGCACTACCTAACGGTACTTTATTTTTGTGTGCCTCTGATATGC
TTCTAGAAATGTTTTTACAAGCATTTTATTCTGAATTTGTCACTTGAAGTGTCCAAACCA
GGGAATATTCAAAATGGGTCCTCGAACAACAATTGAACAAAGAGAATTGGTTATAAACCA
CTTTAAGAACGGTCATTCTCAAAGAAAAATTGCAGAGATGGTCAATATCAATGCCTCTAC
AGTGCAAAAAATCATTGAACGTTTCGTTCATGAGAATCGGGTGCAAAATAAAGGCAGAAA
GGCCCCGAACTCAATTTTCAATGAGAGTGACAAGCGATATATTGTACGGAAAATAAAGGC
CAATCCGCGACTCTCCGCTCCAAAACTTGCATCCGAAGTTCAAGATGACCTAGGCAAGCA
ATGTAGCGTAGAAACTGTTCGCCGGGTACTGCGTGATCATGATTTTAATGGCCGAGTAGC
ACGGAAAAAACCCTTCATCAATTCAAAGAACAGGCTTTGCAGACTCAACTTCGCCAGAGA
ACACGTTTCAAAGGACCCAGCATTCTGGAATTCAGTAATATTTGCAGATGAGTCTAAATT
CAATATTTTTGGTTCAGATGGCATGTCTTACGTTTGGCGGAAACCGAACACTGAGCTTGA
AAAAGAGAACTTAAAATCAACTGTTAAGCATGGCGGTGGCAGCGTCATGGTTTGGGCCTG
TATGTCAGCTGGAGGGACTGGAAACATAACGTTTATTGAGAGTACGATGGACAAACTAAT
GTACCTTCAAATTTTAAAGGATAATTTGTTGCAAAGTGCTGAAAATCTGGGCATCCGGAC
GAATTTTCGCTTTTATCAGGATAATGACCCAAAACACAAAGCAGGTATAGTTCAGTCGTG
GCTTATTTATAATTGCCCACACTTGATGACTCCGCCAGCCCAGTCACCAGACTTGAATGT
TATTGAAAATTTATGGTCGATATTGGAACAAAACATTCGAAAACACAAAATTTCCAATAA
AAACGACCTTAAAGTGGCACTGAAGACTGAATGGCAGCAAATTGCACCAGAAGTAACCCA
AAAGTTGGTGGCATCGATGCAGAATCGCCTTAAATCAGTTTTAAACAATAAAGGCTATCA
TACAAAGTATTAAAAAATATAAGTATTACCATAATAAGTAAAGTTATGCCAATCCTAACT
ACCTGCATAAAATAAGCTGTGACCTAAAATTTTCAGTATTTTTTGTTTTTTAATTTTTAA
GGTACATAGTAACAATATATTATTAATAAATGATGTTCCTTATAAAACTAGACATATTAC
ACTTTCCAATGGTACCAAAATGTTTATTCAATTCCTAATAGTTTTGTTGCTACATGCCTC
TTAAGTCGTGAGTATGCACTGCATAAAATAAGCTGTGAGCCAC
>Mariner-5_Dmon#DNA/Tc1-Mariner
GTACACCTATCCCTCGATTTACACGGTACTTGATTTACACGGTTTCGCTTTAACACGGTT
TTCAAATCGCAACAAAAAAATTTTTTTTTCTTATTCTGATAGTTTTATTTGTATAAGTTT
GCAAAACATATGGTAAATATTTATTCCATTCACAACTGGCCATTCACATTAGCTTTGTTT
TAAACGTGAATGGCATTGTGCATGAAGAAGAAGAAACTTCAAATCCATTTGTTGAATTGA
ATTCTAATAACACGTGAAAAAAGGAATTTTATTAATTTTAAAAATTAATTCGTAACAGTG
CTTTTATTTTAATACAGCCCTATAATGTCAACAAAAAGCAAACCAAAGAAAAGGAGAAGA
TCAGTTTGGAAAAGAAAATTGATGTTTTAGACAAACTATAATCTGTACAAGGATCAACAT
CTGTAGCAAAAGAATATGGAATGAATGAGGCAACTATTAGGACAATGAAGCGATTGGAAG
ATTCTATTCGAAAAAGTGTAGCCAGGGGAACTACTGTAAGCGCAATATTTTCCACATATC
ATCGAGATGATTTAATAGAAGCAGTAGAAAAAGCTCTAGTAATTTGGATAGATGACAATT
TCAAAAAAAAAATACCGGTAGATTCTAATTCGATAAAACACAAAGCACTCAAAATTTTTA
GCGCTTTAAAAGAAAATCAACAAACTCCATCTACAACAGAATTTAGTTCAAGCAAGGGAT
GGTTTGAAAACTTTAAAAAGAGACACAATATGCATAACATTCAACTTAAAGGTGAAGTCG
CCTCCGGTGATGAAAAATCTGCTAAAGAATATCTGGCAAAACTGGAAAAAATTATTGAAG
AAAACTCTTACGTTCCTGACCAAGTATTTAATGCCGATGAGACCGGTTTATTCTGGAAAA
GAAATGCCCAGAAGAACTTATTTATCAAAATCTGTGAAATCAGTTTGAGGATTTAAGGCA
GCTAAGGATAGGGTGACTTTACTTTTTTGTAGTAATGCTTCAGGTGATCGTTTTTTGAAA
CCTTTACTGATTAATCGTTCTCAAAGGCCACGTGCGATGAAAGGAAGAGATTTGGAAAAA
CTACCTGTACATTGGCGTTTCAACAAAAAAGCCTGGATGACGTGCAAAATGTTTAAAGGT
TGGTTCCATAATTGTTTCGTACCAGAAGTGGAAAGTTATTTACAAGAAAAATAACTTAGA
GTTCAAAGTTCTATTGCTCCTCGACAATTTGCTAAGTCATCCAATAGACTTGCAACATCC
AAATGTACAAATTGAGTTCTTGCCTCCCAACACAACTTCACTAATTCAACCTCAAGATCA
AGGGATAATTTCTACGTTTAAGGATCTCTATTGTATTAGAAGAAGTTTCGCAGATGTTTT
GCAAAAATTAGATGAAAACCCTTCAGCATTTACTCTACCTGAAGTGTGGAAAAATTTTAC
TATTTTCAATTGTATAACAAATGTCAGCTTCAGCAGTCGCCGAAATAAAAAAGTCCACAT
TGAATTCTTGCTGGAAAGTCTTTTGGCCTGAAGTAATAAGTCGAGAGAAACGTGATTCAT
AGCTGAAAATGTCCTTATGCTCGAATATCATAGACTTCAAGTTCATGCTATTGGAGGCGA
GGGATTTAGTGATTTGGCTCCAATTTCATGATATTGAAGTCTATGTTATTCGAGGATGAG
GAAATTTTCAGATGTGAATCTCGTTTCTCTGGAATTAATACTTCAGGCCAAAAGACTTTC
CAGCAAGAATTCAATGTAGACTTTAGCAGTTCTGATGACTGACAATAATAAAGCTGAAAA
ATTTACTGGAAAAGTAATTGCTGAAGGGCTACGACTAGGTAGAGAACTGCAAACTTTTTT
TTTTTAACAGAGATCCTGATACTGAGAGAGCATTGAAATTTCGAAGAACATTAAGAAATG
CGCTCAGTCAATATGAAGAAATTTATAAGAATACCCGCAAAAGTAAGCAAACGCTAATCA
CTAATTTCTTGCCATCCAAAACTTTTAGTAGCCAAGTGCAAAATGTTGCGAACATCTCAA
TTAGTGAAGCTGAACCTATGGAAAACGTTGGTGAATTTTCTGTTAGTGACTCGGATAGTG
ATGTTACACCAGCACTACAAAAGAAAAGGAGAATTCTAGCTTTACAAAGTTCAGAAGAAG
AATAAAGGCAGATTTTTATTTCTGCTTTTTTAAGTTTCATAAAGTTAACTTTTATAAAGT
TATTTATGATTGAATTCTTTTATTGATTGGTACAGAATATTATTAATTTTTTTTACATTT
TTAAAATTTTTTTTTTAATTGAAAGGAATATTATTAATTGATGTTTACGTTTTTAACTAT
CAAAAATAAATTGAATTGAATGCAAAAATCTCTCTTTTATTATTGAATCCTCATCTCATT
TTACACGATTATAATGAACATATCTTCGCCTTTTCTTTGTCTTCTTTAGATCGATTTACA
CGGTTTTCAGGTTAATTGAACATATCCGTTTACTTTGTATGAACTCTGTGTCTCGTTTTA
CACGGTTTTGTTTTGCACGGATTTTCCAAAAACCAATCTACCGTGTAAATCGAGGGATAG
GTGTATATAT
>LARD-6_Dmon#LTR/LARD
CAGCTTCCAATGTCTCCCGGAAATCTGGCACGCTCGTGTCTAACCGCCGACATAGAAAAG
CAATGTGATCTTATCCAATGCAGATTTATTTCCGACTTTGTCCAGATTTACACATAAATA
TAAGGACACTTGACCAAACAAACAACCCAGCGAAGCCTTTTGTTTATATCAGTACTGGTT
ATAGAATCGTATTTCTTTCATCGTCTGTAGAAATTGGAGGTGTTGCTTGGGCCCCTACTA
TGATGTCTGCAATTGCATCAGAAGAGACTAGTCTGAATCCAATTTTTAGCCATAGATCTT
GCAACATTTTTTATTTTGAAAACAGTGGGCACATTAAATCGAAAAGATCAAAGAGCCGAC
AAATCCCACAGACAAAATTCTAGAAAAGAATCATTCAGTCGAAACTGACAGCCGTACTAC
GTCTTAAGACTTAATTGCGTTAATGACAGTAATGGTCCCATCTCAGTGGATGTGATTGCT
TCAAACGACAGGTCAGTGTGTTACGTGCTCAGCAGAGTTCTGGTGGCTTGACAAACAGCC
GACGTGAAAGAAACACGCCAACAAAGTCTGCGGCTCAGCAAGGACAAAGCCTAGAAAAAT
GCATCGTTTTGACAGGGAGCGGCCCACCTCAAGTCGTAAGGTACGGCTCCAAAAATCCAA
ACCGCCCCCAACAACTAATCAGTTAGACCTCACTATGTGCGTGATATCACGCTCAAATTA
GTCCGAGCCGCCATCACCAAGCCACCACATCGCACGAGCGAATCGCATTAGAAGCAACGC
AGATAATAATCAGCAGAGTCCTGGTTGCAAAGGGGAAGCAGCAGCATCTGGAGATGTGGG
AGATGCAGTTGGGGATAACAAACTGTTTAAATATGCGCCCAGCTGCCCAACTTGGGCAAT
ATTTGCATATTCAATAGAAGAGATAGTTCAGTCCTATAACGGGACCAGAGGGCAGCGAAG
GCGGACCAATTAAAGCCCAGACAGGGGCTTGGGACATGTTTTGGCACGAATTGGATATTT
TGCCTTTTTAAATTAACCGCCAGAATTCTGTGTATTGACATTAATAGCCAGAGGCGCTTG
TAGGAAAAAGGTTCGTAGCACCCTTGAAAACTTTTCCAACTTACTTCCAACTTCATACGG
TAGATTAGCCAGTAGTCTCCGCTCCGCCGAAAAGGTCAGTCAGTGACTCAGCCTGGAAAC
GAGAGAAGGTTTTAGAAGGCGGAGAGTTGCTCGACACGTATTGTCCCAATATAGAAGCCA
GAAAATCACGAAAGAATAAGAAAACCGAGCCAGCCACGAGCCTGCCTAGCAGTGCGAAAC
ATGAAAACCAGAAGGAAAAGGTCAAAATAGACAAAAAAAAAAAAAACCAGACAGAAAGTA
AACTCAAAGTCACATATAAAGAACGATAATCCACTGTTATTGATGGCATTATTGAGTGCC
AGATCACTCGTCAGGTTGCTGCCCACTGCTTTTCTACTTCTCAAGCAAGCCGAGGATGGA
CTAAATCCATCTCGCTTACGCTCCTATTGTCAGCGTCCCACCTGCGCCGTTGCTAACTTT
ATTGTGCTCTAAGCCAAAGGTGACTGCTGCGACATATACGCCATCTTGCCAGATAAAAGG
CTACTTTAGTAGAGCACTGGCGACTTCTATACGCTGCCAAATCTGATTTCTTTAAGGAGA
TGCTTAGTGTAATTGATCCGGACTTGAATCATGGATTTGAGCTGTGGAGCTTAAGCGGCA
CGATTTATGCCATTTGATTTCTTCTCTAATCAGGAAGTGCGTTCTACAATATCCAGGCCT
GAGATCCCGTATTATCCAGCCTGTGGAGGAGGACATAGTGTGAGAGAGCGCTGTGTTCCC
GTAGCTGAGTCGGCGTTATAATGAGGTCTTTGTTTTTGGCCCCTTTCCGGCAACACGGGC
GCGAGCTCTGATTTTCGTCAAAGTCTTCGAAAGACTTCTGCTTTGTCGTCTTTTGGCTGT
GGACGCTCTGTCAACGTTCCAAGAACGTCATATTGCTGTTTACCAGGGCCACCGTGTTGA
GAAAGAAATCCTCCGCCACCGTTTTCTGGAGAAATGAACAGAAGCAGTGAAGGCCGATTG
ATTGGGGGTGGGAGCCCATTTTCTTGACGTCAGTCAAGAGACCTGGTCGTAATCAAAAAC
TACAAAGACAGAATAACAGCGTCCAGCCAGACAATGGCAGGGGTGAGGCCGGAACAGAGC
GCCCAAAACGGTTGAAAACAACCAAAAAAGACAAAGACTGTCGCTCCGACCCACGTCGTT
TGTAAAACACGATAACAAGAACAAAAATATACTTTACAAGTAAATAAATATTTTTGTGCG
CTTAACTAAATATGTTAACTTGCTACTAGATCTGTGTTTTTTTTGGCTAGATAACAAATA
AAGTGCTTGCACTGAGAAATCGAGAGTAGCTAAAGTTTTTCTAACTTTCGGTGTGCAGTT
TTCATTGAAAATATATTTTAAGTTTTATCTGTGACCAGTGATTTCGTTTTGGCTTAGTCG
ATTTTGCAATTCCATTCACTACATAAAATTTGTTAAAATTAATAATATTCATTTTCTTCT
TTTAAAACAATATTATGATGCACGGCGCCACAGCGTAAGGTGCTCCGATGAAGTGTTGGG
AAGAATTTGGAGTGGGCCCGTTCTCTGGTCCTTGCAGGTAGTCCCATCTGCCGGCTTTTT
CTTTTCAGAGTCGCTGATGTGGCTCGTACATGTCGGCCGCTTGTCAAGTGTAGCACCAGC
ATAGGCGAAGTAATCAGTGCGGCTGATTCTCTTTTGGGTTTTACGACATTGAGAGCGTTA
TTTCGTTGCATTTCAAGTAACACATTAACCTGCTCTTAGCAGCATTCTCTCCCACCGTGA
TGCAACCATTAATTTTGCACAATATTGCCCTGGAAACGGAGTACACGCCCGGTATAGCTA
TTAAATAACCCTAAGCTTCAATTATCAAAAATATAACTCTACTCCAATACTTTCTTGTTC
GTTATCGTCTTCCTCTAATTATTAATTACCTTTATGTTCTGTCTGATCATCTTCAAAAGG
ATGAATAAAACAGTATATGGGTATTTGACTCAGCTATTAAGCCATCTATTAATAAAACTC
CAACAGGAACTATGCAAAAATCCTTAAATTGGTACCCGCAGACAAATATGTTGTATATAT
ATATATATATATATATTTGCATATATTTATTTTGACACAGTTGGTGACATTGGGTACCAA
AAAATGTACAAGCTGAAGGTATAAGCACTTAAAACTTAGAATTTTTCGGGGATAAGCTTG
TACTTACGAGAGATGAGAATTAAAATTGTTTTAACGGTATTGATATATAATAGCTTAGTA
TTTCCTTCAGTTATTAACGGCATTTTTGATTGGATTTATCTATATTGAGCTCAATATCGC
ACGACAGCCTGTGAATTGCTTGACCTCTCTTGTGAAGCTATCTTTTGGAAAATGTCTACT
TCTTTAGAGAAGAATCCATACGCATTTCACCTTTTCGAACTCTCTTGAAAGTAGGATGAT
ATCATTGGGTTTGGGTCTATTACGGGTGAACCAGACTCGGCTCTTGCGCGCTCGTTTTCT
ACCAATGATACCAGAATGACATGGAACCCAGTGTTACCCTGCCGTGGGTCGAAAACTGCT
AGAAACAGTTTCAGAAAACTGATAATTGTAGCTTTGCTAACCGTGAATATATTAATAATG
ATTTCTCTTAGGTTTTTTTCAAACCATAAAAATCCATGCAGGGCATATCGCACTATTTGA
AAGATATCTTCCGCAGTCTGGCCTATCTCACTTTACGGGGTCCTTATATTGAAAATTAAA
TTGAAAAAAACCTCTGCGACTAATCAAAGCAATTTGTGGCTTTTTGCCGAGATACTCATC
CCGTGTACTGCACGATCGACACCCAGTGATGCTCTGGATACCACACTTCATATCCACCCT
ATCAACTTTATGGGGAAAATGACTGCTACCCTCTTAGCGCTTCGCATGGGAGACGCGAAA
CAATGGACAATGGTCACTCTAATTATCATACCAACCTCCTCTCATATCCTCCGCTACATA
CTACACTAGCCAAGAGAGCATCTTGCTATCGTTACCTTGGACTCTTATCGTCCAGAGAGG
AATGGAAGCTTAATTGCTTAGACCCAAAAAACTTCATTCAATACCTTATTGCCACCAAAG
AGAGATTGGTTTTTTCTGAAAAGTGTGAAAGAAATTTCAAATGAACTTTGAAAATAAGCT
TGAGGCGGAAACACAAATGTTTTGTACAACCGTTTTGTCCACGATATTTCCATACTTGCT
CGGAGAATTTCTTAATAAGCGTCTTATATATAAATTTCAAATTCCTAGCTCTTACAGCTT
AGGTAGTGCGTTGAATACCAGACCGTCAGAAAAACGGTTTAATATACAAAGAGAGACGGC
GAACTTGAAGTCCACTTGCGGTAGATTGCTTATGTATCGGTCAACAGCTGAGGTCAGAAG
CTAAAGCAGCGCATTCGCGAGTAAATAGTTCGGCGGAAACGTCTTGTACCAAACTTGCTT
ACGAAGGAAACTAAAAGCAAGAACCGGGTTCCAACTCGCAACAACGAAAGGTACACCAAC
ATTCTGTGTCTTCATGAATAAAAAGATTCAATCTTTTTTAATGTGGATTTCATATCTTTC
TAATGCTCTCTCTCATAACTCAATCAAGGGATTCGCTATTTTTCTGCAGCTTTCCCAAAA
CGAAGTAGCTTTGTGCATGATAATGGCTGCTGGTCACGAAATATCGATTCACGAGCCAAC
AATTTTGTGATACAAGTAGAATAGAGATCCGAAAAACCAGATCGAACTGATGAGCTCCTG
AATCAGCGGGAAGCAATGTCTGCTTGCTGCACACTACAGCTTCCAACGTCTCCCGGAAAT
CTGGCACGCTCGTGTCTAACCGCCGACATAGAAAAGCAATGTGATCTTATCCAATGCAGA
TTTATTTCCGACTTTGTCCAGATGTACACATAAATATAAGGACACTTGACCAAACAAACA
ACCCAGCGAAGCCTTTTGTTTATATCAGTACTGGTTATAGAATCGTATTTCTTTCATCGT
CTGTAGAAATTGGAGGTGTTGCTTGGGCCCCTACTATGATGTCTGCAATTGCATCAGAAG
AGACTAGTCTGAATCCAATTTTTAGCCATAGATCTTGCAACATTTTTTATTTTGAAAACA
GTGAGCACATTAAATCGAAAAGATCAAAGAGCCGACAAATCCCACAGACAAAATTCTAGA
AAAGAATCATTCAGTCGAAACTGACAGCCGTACTACGTCTTAAGACTTAATTGCGTTAAT
GACAGTAATGGTCCCATCTCAGTGGATGTGATTGCTCCAAACGACAGGTCAGTGTGTTAC
GTGCTCAGCAGAGTTCTGGTGGCTTGACAAACAGCCGACGTGAAAGAAACACGCCAACAA
AGTCTGCGGCTCAGCAAGGACAAAGCCTAGAAAAATGCATCGTTTTGACAGGGAGCGGCC
CACCTCAAGTCGTAAGGTACGGCTCCAAAAAGCCATACCGCCCCCAACAACTAATCAGTT
AGACCTCACTATGTGCGTGATATCACGCTCAAATTAGTCCGAGCCGCCATCACCAAGCCA
CCACATCGCACGAGCGAATCGCATTAGAAGCAACGCAGATAATAATCAGCAGAGTCCTGG
TTGCAAAGGGGAAGCAGCAGCATCTGGAGATGTGGGAGATGCAGTTGGGGATAACAAACT
GTTTAAATATGCGCCCAGCTGCCCAACTTGGGCAATATTTGCATATTCAATAGAAGAGAT
AGTTCAGTCCTATAACGGGACCAGAGGGCAGCGAAGGCGGACCAATTAAAGCCCAGACAG
GGGCTTGGGACATGTTTTGGCACGAATTGGATATTTTGCCTTTTTAAATTAACCGCCAAA
ATTCTGTGTATTGACATTAATAGCCAGAGGCGCTTGTAGGAAAAAGGTTCGTAGCACCCT
TGAAAACTTTTCCAACTTACTTCCAACTTCATACGGTAGATTAGCCAGTAGTCTC
>R1-3_Dmon#LINE/I
ACGCTCATCCTGAAGGAGGAAAACTGGTGACGCTTCGTTGGAGACCACAGAGATGATCTG
TGGGGCACGTCTACCGGATATGCCGGGGACGAAAGCGGTCTACCGATTTGAGGTGCCTTC
GTTTCGGATGACGGGCACGACCATAACTTGACACGACCGCGCGAGTCTCCTCCTCCACAA
CTTTTCCTGTTGCGGAGTCGAGTGCAGACATCGTCATTCCGGACGAAGCTGCTCCAACGC
TCCAATGCTCGAAGCTTTCGAGGTTGGAGTATGCATCGCTCGGTTGAAGAGCAGGCGCTC
TCCCGGGCTTGACGGCATGACAGGTGGGATCTGCAAGGCGGTATGGCGTGCCATCCCTGA
GCACCTGACAGCGTTGCATTCCCGTTGCCTGGCAGATGGATGCTTTCCCCTTGAGTGGAA
GTGCCCGCGTGTGGTTGCGCTCCTCAAGAGCCCCGACAAGGATAGGAGCGATCCAGCTTC
CTATCGGGGCATCTGCCTGTTGCCAGTGTTTGGCAAAGTGCTTGAGGGGATCATGGTAGA
TCGAATAAAGGAGGTGCTCTCGGATGGAAATAGATGGCAATTTGGCTTTCGACCTGGACG
CTGTGTCGAGGAGCCTGGAAGCACGTAATGACAAGCGTTGCCGCCAGCCGGGCGGTATAC
GTACTTGGTCTTTTCGTGGACTTTAAGGGCGCTTTTGACAACATCGAGTAGAGCGCCGCG
ATGCGCCGCTTGATCGATGCGGGATGCAAGGAAGCTAGCTTGTGGAGAAGCTTCTTCTGC
GGCAGGAAAGCCAGGATGACCAACAGATATGGCGAAGTCGAGGTGGAGGTCACGCGAGGG
TTTCCCCAGGGATCCATTAGTGGGCCGTTCATCTGAAACACCATGGTGGATGTCCTGCTC
CAACGCCTGGAGCCTTTGTGCACATTTAGTGCATATGCCGACGATCCGGTTCTGGTTCTT
TTCGAGGGAAAGTCGAGAGCCGAACTGCAGCGTCGTGCAGCTGAGTTGATGTCCGTCGTG
GGAGCTTGGGGAGCCGAAGTCGGAGTGTCGGTATCAGCCAGCAAAACGGCGATGATGATG
CTTAAAGGGCGTTTTGCCGTTTCCAAGCCGCCCATGGTACAGTTTGCAGGAGCAAGCCTA
CCATATGTCAGTAAATGCCGGTACCTTGGCATCACAGTCGGCGAACGGTTGAATTTTCAG
CCGCATATCGCAGGACGCATGCTATAAGTTGACTGGGGCCTCAGTACCCATCCAGACGCA
CAATTAATGTCGGACTCATGGTGCCTTGTGCACTGTTTGGTGCCTCGGTATGGTATTCCT
AGGCCAGAGGGGCCTGGAGGCGCCTCATCTCCTGCCAAAGAGTTATGCTCTTAGGATGCC
TGCCGGTATGCCGTACAGTGTCCTGCTCTGGATTTGGTTGACAAGCAATTCGCTGTGGCT
CGTGCCACGGGCAATGTGAATGTGCCTGTCCCTGCCGTGGAGACGCTGACGAGTTCGGCA
GCTCTTGGGAGGCGGAAGAGGACGGCAGTAGAGCAAATGAAGGCAATAATAATTTAGTAG
ACTACACGGGGCGGTATGAGCAGCTCTTGTTTACGCTATTGGCGCAGAATGAGTGGCTGC
AGGGGCGGTTGGGGGCCTTTTATGGGGGTGCAAACGTTTCGCATGCGCCAGCTGCTTTGC
CAGCTGTCGGTGTGCGCAGCCAGGAGGGTCCTATGTCGGCAGTGTCTTCAACCCCGGAGA
TGCTTCGGCCAGTGGAGACCTAGTCCTTAGTCGTTCGCAGGTAGGATGCTGGAAAGACCG
CTTAGAACGTGGTTAAGCAGGTGGTGAATAAGGTAGGGTCTACTCTTAATGTGCATGTTC
ACGAGGTGAAACCTCTACGGGATGGTGGAACGATTATTCGTACGCCATCGGTCGCTCAGC
GTAAACAAATGGTGAAAAACAAAAAGTTCACGGAGGGATTGGAAGTCAGTGTGAATGATA
AGTTGGGGCTGAAAGTTGTGGTCCAGGGCGTTCACTCACAGGTTACCACTGACGAGTTCA
TGGGTGACTTGTATGAGATGAATCTAAACGACAAAATGCCACTTGATACCTATAAGAAAG
GTGTCCCGAAGAATTTTTAACAGTTGATCTTATTGTGCTATGGAATACTCGTATATTGTT
AAAGAGGTTTATTTATTCTATTTATAACTATTAGGTGGAGGCGAGTGTGGCGAAAACTAT
GAAATGAACGATACTTCACCTGAATATTCTATTATAGAAGCTACATGTCAAGCTTGGTGA
AATTATCACTTAAAAACTAAGAGATTTGGTCAAAAACAACATTTTGATATGGATTTTTAT
CGGTGCCTTAGAGACGGGGCTCGAAAACAAACTATCAAAATTTCAAGTCTCTAGCCAACA
AATTTCTTGCGTTCATACATATACATTGCAAAACTAATACCGCTGGGTTTGATCAAGTGA
TCTTAAAACGAGAATGTAAAGTAAAACCCTTGCAGACATTTTCCTTACGGTTTAGCAGAA
ATGTGAGAATAGTGAA
>R1-2_Dvi-Dmon-B#LINE/I
AGTGAAAGTGAGTGGACGCGTCTCGATCGTCGCTCCTGCTGTCCTTTGTCGTGGGCCGCT
GCGCCGGCAGGGAAAGCAAGGCGATGATGTGCAATCCATTGGCGAAGTGGTTGTGCACAC
GTGGACACCCACGCTCACCCACGCGCTGCGCAAGCGGCGGATGCCAGGGTGCGTTAAGCC
AGAGATGACAACATGAGCACACTGAAAGACGCAGGTGGCACGACTGGTGGTGCACCTGCA
AGACCGGGATGGTGAACACGAGAACGGAGCGAGCCCGGGCACTCACCTGGATGACGGGGT
GACGGCGCGGACCAACTGATCGTATATATCCAATCCTAAGCCTCGTTCAAGTAAGTTGAG
CACTTTTTTTGGCGGATTTAGCATGGCGACACTGTTTATGCTCAAGCACATGAGCAAGAC
AAAAGTTCTGGACAGCTGGTTGGTTGTACAGAGCTGCCAACTTGAACCGAAGTACAAGCG
CCAACATAAAAAGCAAACACGCGCGAAAGTATGCCACGCAGTTGGAGTCCACAGGAAGCC
AAAGAAAGATATTGCATGCTTTTAGGCTTTCCCGTACTTCTCGCATTGCAGCTGCAGATT
TGAGGCATGAAATGGTACAGAAGGTCACGGATCCGACCAAGCCAACCTCTGCCGCATAGC
GGTGTACCAAAAAGGGGCGCTGGCGGCCGAGTTGGAGCGGTTAAACTCCCATCGGTCAAA
AGCCAGTGGGAAACCATTGGCCACCGTTGGAGCCACAAATCAGCCGCGACTAGCGCCACA
ATTGGCAGCAACTGCAACTGCAAACAATCAAAACCCCACCCCCCACACTGAGCCCAGTAA
AGTGTGGAAGCGACCCACTGGACCCCCCTTACGTAACTGGAGACATGGGCTGACGAGTCG
GGCATTCTAGGACCTTAATAAGCAAGCCGACACCTTGTCGAAACGGCTCCTAGGCTAATG
TTCGCCTCGCCCCCGTCCCGCTAAAACCTTGGCAGGCCTCGTAGAACGCTTGTCGTATGT
CGCCATTCAGTTGGCCGTGCAGGCTCAGTTGATATTCCCTGACCAGCACTGATCTGGCTC
TGAACTCCGACTCCCATAAGGACCGGAGTCAACCCTCGCGTGGACCTCACTCCATGGAAA
GGCAACCACGGGATCGCGAAGGTGACTGCACAATACATACGACAACAACGGCTTCGAGTT
GGGACCCAATTAACAATGATGACCCAAAATAACCCAAACACCACCCCACTGGGTGGACAA
GAGGAAGAAGGAGTACGCCAGGCCGACCCGTTCGCTAGACGATCACGCCTGGTGAGCACG
CCCCCGGCTACGCCAGCTATGGCGCCTCAGCTCACTGCACCATGCAGGGAAATTGAAGAG
ATGGAGACCCCGAAAAGGCTTAGGGACCCGGCCAGCCCCACGAACAAGCCACGGAGCACA
CCGCCCAAGAAGAGCAAGGCAAATACACAGGAGATCGAAGAGATCGGTTCGATACTGGAC
GAGCTGCTGTACATGTACCATGGCAAGCAGCCAGCGATGAGGCACATAAACTTGGCCACC
AAGAGCATGCTAGCGAGGCTAAAAGAGCTGCAAGAAGTAGTCAAAACGCAGCTCACGGAA
AATCAGTGCAAGCGATGTACCGAAGAGGCCCATAATCAGCCGAGCCATGCTGAAGCAAGC
AGCGGAAGCATTCCAAAATGCGACACGGCAACGCAGACGGAAGAAAACGGTGCAGGTACT
AAGCCACCGACACTGGCGCAAAAATCGAGAATTGGAGATAAGGCAAAAAATCGGGTTTCG
GCCCCAAGCAAAGTCAAGCAGGCAACAACTCACATGCAGCAACGCCTACAGCCGGCAGAG
GGCAAAGCACCAACACAGCCGCGGGATGAAAAAACACCGGATAAAAAGAAATGGACTGAG
GTGAAAGGCAAGCACACCAGGCGAAAACAGCCCAACCGTCCGGATGCAATCCTGGTCAAG
TGCACAGAGAGTATGCCATACGCGGATGTGCTCAAAATTGTGAAAACAGCTCCCTCACTG
CAGGCGCTGAAAAACAATGTGCAGGGCATCCGCAAATCAGCAGCAGGAGAACTAATCATC
AGGCTCCAGAAGCCATCGGACCCAGCTACCGACCAGCTGCATGTGGCAATCAGCAGCGTA
CTGTCCGGAAAAGCTGCAGTTAGAACCATGCAGGAAACGGTGCAAATGGAGGTTCTAGAT
ATCGACGAGTCCACGACAGCAGATGAGGTCCTCACAGCTCTTTTTGCCTCGGTGGAAGGA
GACATACCAGTCGAAGCGACGCCCACTATGAGAACGGCCTACGGAGGAACACAAATCGCA
ACGCTGGCCCTGCAACCGAGTCTAGCCATGAAATTGCTCGAAACCGGCAAGGTCCGCATA
GGATGGGTGATATGCCGAATACGCCGAAAGATAGAGCCAAAGAGATGCTACCGATGTATG
GGTTTCGGCCACACATCCACCAGGTGCAAGAGCCAGCATCCGGTTGGAAAAGAGATGTGT
TTTAAATGCGCAGGTACTGGGCACAAGTCTGGACAGTGCACCCATGAGGCAAAGTGCATC
CTCTGCACAAGAATGGGCGCGGGCACTAGGCAAGCCGCGCACTCAACTCTGAGCAGGAAC
TGCCCAGAGTATAAGAAGGCCTACAAAGCGCTTAAAGATGGTTAAGTTCCTGCAACTTAA
CCTAAATCACTGCAGAGCAGCCCAGGATCTGCTCGCACAAACGGTCCGGGAGAAGAGAAT
CGATGTAGCCATCATCAGCGAGCCGTATACACCCAAACATATCGAAGTGTGGCACGAAAG
CTCGGACGCTGGAGCAGCACTATGGAGCTGCGGACAGGCACCATACCAGCTCACACAACG
GATTGCTCGCAAAGGGTTTGCTAGGGCAAAATGTGGCCGCATATACGTTTATAGCTGCTA
CATACCACCAAGCATCCCCCTGGCAGAGTACGCAGCCGTCGTTGAAGACATCGCACAGGA
CGCGCACGGCAAATCTCCTGTGATAATCGCCGGAGACTTCAATGCGTGGGCTACAGAATG
GGGCAGCAGCAGAACGACACCAAGGGGAACCATTCTGCTGGACACATTTGCCTCGCTGAA
TGTCTGCCTGCTGAACATCGGCACAAGAAGCACCTACAGCAAAGCGGGTCGTGAGTCGAC
CATAGACCTGACGTTTGCCAGCCCAGACATTGCCCGAGACGCCCAATGGCATGTATCGGA
TGTATACACCCACAGCGATCACTTTGCGGTGATAACGGACACCTCTCAATCTGGAAACAG
AGGCGTCAGTAGAAGGCTCCAACACACTGGATACAAGATGGACACTATGGACCTGGAAAG
AATCCTCCCTATGGTAGAAGGTCTTGGCATAAGAGGCGATGCCAACAGCTCCGCTGACGC
GATAGCAGGGACTATCACCAACGCATGTGATGCCATACTGACCAAAGTTCGTAAAGGTGG
AAACTCACATAGACCGGTAGCTTGGTGGAACGAGGACATAGCCAAAGCGCGCAAAGAGTG
CTTCGCAGCTAGGCGAAAGAGCCAACGGTCGAGATCGTCGCCCAATTTCGAGCACCATCT
GCAGAACTTCAGAGCCAAGCGGAAAGTACTCAAGGAAGCTATCAGGCGCAGCAAAACCCG
ATACTTCCAAGAGCTTTGCGACGCCGCGGACGCGGAGCCTTTTGGAATGGCTTACAAACT
AGTCATGGGAAGGCTATGCAGGCAACCAATGCCAACAAACCCGGATCAGCTGAAACAAAT
AGTCCAAACGCTCTTTCCCCGGCAGCCATCTGGATTTGCACCACAACTCCCAGCAAGTGG
AATAAACGACTGCGCACCCACCGACGACAATGAGGTACTGTGCATTGCTGCGAAGCTAAA
GGCCGACAAATCCCCTGGACCAGACGGCATACCGAACGGGGTAATCAAAGCTGTCATCGC
TGCACACCCCAGAAGCTTCGTGGAGCTGTACAACCAATGTATAGCGGAATGCACAGTACC
ACGTAGATGGAAGCTCCAGCGACTTGTGCTCATCCCGAAGCCCGGCAAGGAGCTGGATGA
TGGGCTGTCTGAACGTCAATTTGGCTTCAGGAAACACAGGAGCACCACGGATGCCATCAG
GGCCGTGACTGAACTAGCAGAAGGCGCAATCCAAGGAACAAGATGGGCAGGTGGCACCAA
ACAGTACTGCCTAGTCTGTACTTTGGATGTCAAGAACGCGTTCAACTCAGCGAATTGGAC
GAAAATCCTAGAAGCACTAATAGCCAGACACATCCCGAGCCAGTTAATACAGCTAGTGAT
TAGCTACTTCCAGGACAGAGTGCTAATTTACGACACTGAAGACGGTCAGCGACAGTACAC
GGTAACTGGAGGCGTTCCCCAGGGCTCTGTTCTCGGGCCGCTACTGTGGAACGTCATGTA
CGATGGAGTACTGCGCCTTTGCCTACCAGAGGGCAACACAATCATTGGGTTCGCCGATGA
CATCGCTGTAGTGACTGTGGCGAAGAAACTCGATGAGGTCACTCTTAGGAGCAGCGCGGC
TATCGACAGGATAATTGAGTGGCTATCCCAGAACGGACTCGCGCTAGCGGAGCAGAAATC
GGAGGCAGTTTTAATAAGTAGCAGAAAGATAGTTGAGACGGCCTCGTTGCGCGTTGGCAG
TGCTATCATTAAGTCCAAGCCCGCCATCAAATACCTGGGCGTCATGATAGACCACAGACT
GTCGTATAAACAGCACTTGGAGTATATTAGCCACAAAGCGGCCAGAGTTACAACAGCCAT
AAGCCGAATGATGGCGAACACCAAAGGCCCAAGGCAGAGGAGCAGAAGGCTAATCGCTGG
TGTGGTGACGTCCACAATCCTCTACGGATCTAAAATATGGGCCCCCGCAATGGAGGTTGC
ATCTTACAGCCGAGGATGCAAGGCCGCATATCGTCGATGTGCATTGCGTGTAGCCACCTG
CTTCCGCACAGTATCGGAAGACGCGGCCTTAGTGCTGGCTGGCGGCCGAAAGGCAAAGCG
GGGCAACCACCAACAGGCAATTGAGGGACAACACCATCGAACAATGGCAAAACAAATGGG
ATGGGAGCTCAAATGGTAGATGGACCCACAGATTGATCCCAAACCTGAAGCCTTGGCTAC
AGCGGCGACACGGCGAGGTAGACCACTACCTTGCCCAAATATTGACTGGGCATGGCTGTT
TTAAGGCGTACCTGCACAGGTTTAAACATGAGGACGACCCCTTTTGCGAGCACTGCGGGC
ACGGTGTGGTTGAGGACGCGGAGCACGCATTGTTCTACTGCCCACTCCATAGACGCGAAC
GAAAAAAAGCGACGGCGGGCAGAAATGATTTGTCCCCGGAGAATCTCGTGGCGCGGATGA
TGGCCACTGAAAATGGATGGACAGCCGTTGCTACCATGGCATCGGCTATAATGAAGGAGC
TGCGACGACGGGAGAGGATCCGACGCGGCATCGACTGATGAGCGGCTGATATACAGCTGT
ACCCCGCCCTGCGAAG
>Jockey-11_Dmon#LINE/Jockey
CAGTTTCTCTCCGACTGTTAAACGAGACGGAAGTGCGTAGCAACCAAATCAAAGTGATTT
ACGATACAATATCGGCGTGCAATAAACTTTCTGACGCTAAGCGTCACTGTTTAAGTTTTG
GGCAATGCTGTTACAGCATTGCCGGCAACGATAATTTACAAAAAGCTAAAACAATTATAA
TAAACAAACAGAAATTAACTTGCCCAAGGGCAATAAAACGCAGCGCAGGCGGCTGCAGCT
GCATAGAAGCGAAAAAAAAAAAAAAAAAAAAAAACGTTTCTTATCTATTGCGCGCGCGCA
CCCTAGTGCGTGTGCGTGTGATTGTGCGTGCATTTGTTTACGTTTTTGTCAGTGCAGGTG
TTACCTTTCCGCAAAATTTTTGAGACTTCTGTGGACCGTTGCGGTAAATTCTGCAAGTAA
TAATACTTCTCAGTATGGACACGTATAGCGACTCAAATGACTCAGAAATATACAACTTGT
CACCATCGTATATTGCCAAAATGAGATCTATAGACGCCCAAGCGAGGCGACTAGACGAGC
GGTATAAAACTGTGCTTTGCGAGAGCCAGATTCCCGCTACCTCCTTCCATCTGTTACCCG
GTCTACATCACGACCATAGCCAACGCATCCGCTATTACCGCAGTCACATACGCAGTGGCT
CCAGCTACTTCTGCGACGGCTCGCAACACAGCAGGCCCCAACAATGCACAAGGCAGCAGC
AGAAAGCCATCATGCCACCCTACAACCACCCCATGCGCCGCTAATATGCCCATCAACACT
CCTGTTGCACCGGCAATTAACACCAGCACACAAGTCGGTACAGTGCCTTATATCGATCCC
CCGAGTTCGGAATGGCAAAAAGGTGGCACTGCCAGACGCAAGCGCCCTAGCGCTCCCCTC
TCGCCTGACCAAACCAACAAAAAGGGTAAGACCAAAATTCTATCTAACCAGCAAGCATCA
AGGGTAGTCCAAACTAGCCGGTCAAGCGACGACATCCCATCTACGTCAAAAGATGCTAGA
CTAAGGATGAATCGATTTGCAGCCCTTGACACTGTCGACAACGAGGCTGACGAAAATCAG
AAAGATACGGAATTAGATGATATGGAGACAGAAGCCAGCATGCTGGAGGACCTACCACTG
CCTCCGACAACTCCACCGCCTCCTAAGTCTAGAAAACCTGGTCCCATCATGGTTCCGGGT
ATAACAGATATTCACAAATTCCAGGATGCCTTGGACCAAGTCATTCCACCTAGCAGCTAC
TCAACTCGTACGTCTGGCTCAGGCCTAACTAGGCTATACACCAAGGACGTTCCAACATTC
CGTAAAGTAATTGCTTTCATGGAAAAGTCTAAATGCCAAAACTACCACTACCAACTCCAA
GAAGATAAACCTTTTCGCATTGTCATCAAACAGATGGCGTCCTCTACAGCCCAAGGCTTT
ATAATAAAGGAAATGCTAGACAAAGGACACAAGGTAGTCAACATCTTCAATCCTAAAGGC
AAGACCTCAAATGGCACTGAGCAAAGCAGGCTAAATATGTTTTTCTTAGACCTCAAACCG
GCTCCCAACAATAAGGAAGCACTAAAAATAAACCTTTTGTGCCGGCAAGGAGTCTTAGTG
GAGCGCCCCCGCCGATCTGCTGACGTTGTCCAATGCCACCGCTGCCAAGATTATGGCCAT
TCTAAAAACTACTGCATGAAGCAATTCGTTTGTGGTAGATGTGCTGAAGAGCACCCAACA
GGATCGCCCCTTTGCAAAGCAGTCCAGGAAGGCGACTTCTTTTGCGCCAACTGTGGCGGA
AACCACTCTGCCAACTACAAAGGCTGTAAATGGTACATAGACCGAATCAAGGTACGCAAG
CCGGCCCCCAATATCTCGGCTACTCTCCACAAGGCGCATAATAAACCACGCTCGGCAAAA
CAGCAATGCAAATCAATTTATCCCCCCTCCCATGGTAGCTGGCAAATCTGTTTCATTTGC
GGACATGCTCAGATCGGGCAACCCTACCAACAGCCAGCGAAGAGGCGTCACCCAATGCAT
ACCAGATGGTAAAGCGAACGAAAGGCAGCTCAACAACATCCCCGGAAACAAGCCGAGCGA
GGATACGAACTCGAGAATTTCGGCTCTTGAAGAGGCCATGCTAAGCCTTACCTCAAGAAT
GGATCAGATCCTTAATACGATTCATAAAAACTCCGAAACTCAGCACATCCTGATGTCGCT
AATTTCTCGCCTTATCCCATCAAAATGAGCCAATTAAGGATCGGATTATGGAACGCAGAT
GGCCTTAACAGAAAAATCCAGGAACTAAGGACTTTTCTCGCCACCCACGTCATTGACATA
ATGCTCCTAACGGAAACGCACATGCACATGTGCTCAAAAATATATGTCCCCGGTTATACT
ACATATATAACCCAACATCCCTGCAACTACCGCAGAGGAGGTGCCGGCATCTTAATCCGC
CATAGCCTGAGCCACCACCCCCTGGAACACATTTCCCAACCACATCTGCAGATGGCCGCA
GTCAAGATAAGCACTAGCAGAGGTGACTTCACAATTGCTTCTCTATACCTCCCGCCGGCT
GTGCCATGGACCAAAGCAAATTTTGAGTTCCTAATAATGAACCTAGGACAAAAATTCATT
GCCGGAGGGGACTGGAATGCGAAACACAGACTATGGGGAAACAACAGAGCCTGTACGAGA
GGGCAGAATTTGCACGAAGCCATCATCGACTGCAGATGCGATGTCTTGGCAACCGGAGAT
GCAACATACTACGCGTACAACTCGCAACGCACTCCTAGTGCCCTAGACTTCTTCATATAT
GGTGGCCTTAGGCAAAGCTCACTCTCCATCGAGACCAAATATGACCTCTCTTCGGACCAT
CTTCCTCTTTTGGCTACTGTCCACACCAGCCCTATGCAGCAGCCAAAAAGAAAGAGTCTA
CTGCCGCCAAATGGGGATGTTGAAAGATTCCAGGCTGAACTCAACAACACAATCAATCTC
AACATGATCCTGACCTCCCCTGAAGATATTGAGGATGCTATCGATAATTTCATGGCGAAG
ATTCGAGCAGCAGCCCAACTTGCTTCACATTCTATAGACCCGATCCGGTTATCGCCCCCT
CGAGGCTCAATCCATCCGGCGGCAGCTCCACTTCTGGCATTAAAAAGGCGGCTACGCAGG
GAGCACGTGCGCACTGGTGACCTAAGAGTAAGCAGGATATATAGAAGGATATCCAACAGG
CTCCAGAAAGTCCTCGCGGCTATAAGCAACCAGCAGTTCAGCAGAAAACTTATGGACGCA
AGCCCAGATGCTAGCACGGGATACAGCCTCTGGCAGCTGACAAAAAGCTTTAAAAGACAG
CCCGTCCGCAAGAGTCCCATAAAAAGAGAGGATGGTTCCTGGGCCAGATCGAGCTTAGAA
CGCGCTGAAACTTTCGCCACGCACCTAGAGGAGCGATTTAAACCGTTCGATTCCCCCCAC
TCGCTCCATGAAGAATACATAGACAGGACCCTTGAAGCACCACAACAACCTGATCTGTCC
ACTCTCCAGGTGACCCTCAAAGAGGTCGAAACACAAATCCAAGCGCTTAAGATTCGTAAA
GCCCCTGGATCTGATGAACTGGACAGCAGAACAATAAAGCTGCTCCCCACCAAAGGCATA
CTCTTCATTGTGCTCTTATATAATACAATGCTTCGAATCGGACACTTCCCAAGGCAATGG
AAAAGCGCTCTGATTGCCATGATTCCAAAACCCAAAAAATCGCTCACGCAAGTCGAATCT
TATCGACCAATCAGCCTGCTTCCGACCCTCTCCAAAATATTCGAAAGAATATTAATGGCC
AGAGTGTCGGAGCTGGATTGTGTTAAGCGCATCATACCAAGGCATCAGTTCGGATTTCGA
AGACGGCATGGGACACCGGAGCAGCTCCACCGAGTGGTGGATTTCATCCTCGACAGCTTC
GAGAACCTCGAGTATTGCGTCGCGGCATTTGTTGACATCAAACAAGCGTTTGACCGAGTG
TGGCACAAAGGACTCCTGTTCAAAATAAAAACTTTGCTTCCCCCCTCTCTTTTTCATATA
ATCCACAGCTTCCTCAAAAACAGAAAGTTTGTAGTGGTAGTCGACGGCACGTTCTCTGCA
GTCAAGGAAATCCAAGCTGGAGTCCCCCAGGGCAGTGTCCTTGCTCCGTGGCTCTACACT
GTTTATACAGCCGACATGCCGACGGTGGACCCGACGACACTGGAGCATCCCGATAGCTTC
AACCTCGCCACGTTCGCCGACGATACAGCAATCCTCTCAAAAGCCAGCTGTGTTTACCAA
GCCACTGACCAACTACAAGAATACCTGCACGAGTTTGAGACGTGGGCATCAAAGTGGCGA
ATTGCCATCAACAGGCAAAAATCGATATGCTGCACATTCGCGATCCGGAGAGATACCTCG
CCAGGAGTATTCCTCCAAGGCGAACTTCTTGATCATAAAGACGGCCATCGCTACCTGGGA
GTCTACCTTGATCGCAGGCTCACTTGGAGCAAACACATCGCAACAACATGCCACAGCGTA
CGTCAAAAACTAAAAAGTATGGCTTGGCTCCTTAAGGCAAGCAGCAAGCTTTCTCTGAGC
AATAAGGTGCTGCTTTATAAAACCCTCCTGGCCCCAGTCTTGGCGCTATGCAAGCCAAAT
TTTCGGCACGGCAGCAAAATCCCACTTGAGGAAAATAAGTGTCTTCCAAGCGAAGGTACT
CAGACTGAGTGCTGGGGCTCCCTGGTACATCCGCAACCGGGCCCTAGCAAGAGACCTAAA
GGTCCCCTTGGTGGGCGACCTCCTACGTCAGCAGTCCACCAGCTACATGGCCCGTCTTTC
TGCCCACCCCAATATATTGGCTAGAAGACTTTTCAGAAGAAAGCGACGGAGACTTCGCAG
AATCCACCCCATCGACCTCCCAAACCGGGTAATCATTTGAAAAAAAAAAAAAATAAATAA
ATAAAAATAATAATAATCATACTAAAAATATAAGATAAATTGAATAATTATAAAACTTAA
TAGGTAATATTAAGTATGTCTATCCCATTATAGTCAAGCTAGGTTAAGATGCTCATGTAT
AGTATCAATAAATTAGCTAATAAACAGAGAAAAAAAAAAAAAAAAAAAAAAA
>I-2_Dvi#LINE/I
AATTCAGTACCACTTCAACCTCCGAAGAGATAAGACGTGTTACAGCAAAACCTAAAACCG
CGACAAACAGCAAACCAAAACCAACACAAAGTTCAACAAACTTCAAACACTAAACGCAAA
CGAAAAACACAACAACAAAAACAGCATCAACAGTTATCGCGGGCATCTGCCCAACAATAA
CAAACATGCACGAACCACCGGACATAAGAACACACGGACTAAAATCCAACAACACAAACC
TAGGCGAACCCAAGTACATAACAATAAAACGAAACGACAACAACACTTTTGAAAACGTTT
CACCGTTCGTTATCAAAAAAACAATTGACTTCGCTTGCGTCCCCATGGGGAAGTTGAAAC
ATGCAAGAAAACAAAAGACGGCTCACTCTTAATCAAAACAAAAAACAAATTACAAGCCAT
CAAACTACTAAGACTAAAACTAATGACAAATATTGAAATCACTGCCACCGAACACAAAAC
TCTAAATTCCACAAAGGGAGTCATTTACTGCAACGAATTGCGCGGCATAGCCGAAAATGA
AATACTCATGGAACTAAAAACACAACATGTAACAGAAGTTAGAAAAATCTTAAAAAAAAC
CACCAACAAACACAAACTCTGATGAAAACAACACTATGCTAATAGAAACTGGACTCATCA
TAATAACTTTCGGAACCTTGAATCTCCCAGAAAAAATAAGAATCGGCTACGAAACAGTCC
GAGTGCGCCCGTACATCCCCTTACCCCTACGATGCAGAAAGTGCCTCCGTTTTGGTCATC
CAACACCAGTATGTAAAGGCATAGAAACATGCATAAACTGCTCAAACGCAAAACATACAA
ATGAGAACGAACTTTGCAAAAACGAAAAAAAATTGCCTTAACTGCAAAAACAATCCGGAT
ATCGATCACCAACACAGCCCCCTCGACCGCAAATGCCCTGCATTCTTGAAACAACAAGAA
CTAACAGCTATAAAAATTACAGAAAAAACAGACCACAAAACCGCACTTAACATCTATAAC
AACCGACACGGCCAACACGTCAGAACATCTTATGCAAAAACTCTCACCAATACAACACAA
CACTCAACCATCACGCAAGCACCAAATAAACCAAATACACATACGCCAACAAACACATCG
CCAATCACCCAACTCACACCCCCTACTAAAACAACACACCAAACCATCTCAGCTGCACTG
CACGCTCACAGCAGACTCAATGCAGCCTCTTACACAACATCATCAACCAAAACACCACCA
GCACCATCACCAACATCTGCACAGCAACCTAACTTGATCGAACCAGAACCAGAAGACATG
GATACCGACATCACCCACCACACCAAAGCAACAAACAAGCCATACACATCACTCCTCACA
GAAGACCTAAAAATCAAACTATATGCTAAAGATAAGTCTAACAATCTTTCTACCACCCTC
AAAACAACCAAACCAAACACTAAAACCAAATCCAAAACCTCAAACAAAAACAAATACACA
AACAACAGCGAAAGCGATTCCATATAAAAAAAAACAAAAAAAACTTAATTTAATTTAACA
CTTAACCTTAACTTAAACCTAAATCAAACCAAACCCATAACACTCATAACCTATTTAATT
TATCAATTTAATTTAACCTAAACCTAAACCAAACCCATAACACCCAAATGTCAAAAATGT
CACTCATAATACTTCAATGGAACATCAAGGGTTACACAAACAACTACAGTGAACTCTCAA
CTATAATAAAAAAATACTCACCACAAGTCATTTGCCTCCAAGAAACCCATTATTACAACA
CAAATACCCCCATCCCCGTCCCAATAAATTACCAAATCTATACAAATACAGCCTCCAACC
GATTCGGTGGAGTAGCCATATTAGTCCACAAATCCGTACAACACACTCAATTAAACCAAC
CTAGACCCCTAGAAACTCTTGGAATAGAGATCATGTCCAAAACAAAAATCAGAATCTTTT
CAACATACATTCCTCCCAACAAAACTTTTTCACTTAAATGTTTAAGCGACCAGTTTGAAA
CGCACAATACCAACACCAACCAAATTATACTAGGCGACTTCAATAGCTGGCACCACTCCT
GGGGATCACATCAAGACAACAGAAGAGGCAGAATCCTATCCAAATTTATCCAAAACGCCA
ACCTCACTATACTTAACGACGGCTCACCCACCCACTTCTCAACTCACAACACACTCACCC
ATATAGACCTTTCGTTATGCTGTCCCCAACTCACCCCCCTCACTAACTGGAAAATACTCG
AAGACCTCCATGGAAGTGATCACTTCCCAATCCTAATCTCCCTGTTCCCGCAATCTCAAA
CAACAAACTTTTCTCGTCCCCTGTTCAAAACAAAAGAAGCAGACTGGCAACTTTTCTCAA
AATTAACCAATGATATAAGCGAACTTATACCTAACAGTACAAACATCAATAAAGAAGCGG
CAATCCTCAACAAAATAATCCTACAATCAGCCCATCATAGTATACCTCAGACAACCCCAC
AACACTACAGCAAAAACACCCCATGGTGGAATAAGACCCTGACCAAACTTAGGACAAATA
AATTCAAAACCTGGCAAACCTTCAAACACTTTAACAGTACAGAAAATCTCATTAAATACA
AACGAGCTAATGCACTCTTCCGGAGAGAGCTAAAAATATCAAAAAATAAAGCTATGACAG
ACTTCACATCCACAATTTCACCCAACACCCCGTCAGACAAAATCTGGTCAAACATCAGAC
GTTTCTGCGGACTTAATCCAACAAAAACCATACATAGTATCACAGATCCAAATAACAACC
TACTCACGACAGACACATCCCACATAACTCAACTTTTTGCTCAACACTGGTCAGACCACT
CCAAAGACGAAAACTTCAACCAAAACTTCACCGACAACAAATACACAGCCAAACCAACCA
ACTACATTCCCAGTGAGACAGCACAGACAATAGAATCTGATATTACACAAATAGAACTCC
TAGCTGCACTACACTCCCTTAGAGGAACCACTCCTGGCCTTAATAGAATATCCTACCCCA
TGATCAAAAACACCTCCCACGTACTAAAAACCAGAATCACAAACCTATTTAATACCATTT
TCAACAACTTCATCCCGCAATCCTACAAAACCAGCCTAGTCATACCTATCCTAAAACCTA
TCCTAAAACTCAAACAAAACAATAATAACCAACTATAGACCAATCTCACTTAACTGCTGC
CTATCCAAAACTTTAGAAAAAATAATAGCCAAACGCCTATGGTGGTTTGTAACCCAAAAA
AAACCTCATCCACCCCAACCAATCGGGTTTTAAACACGGCAAATCGGTTTCAGACGGTCT
GCTCCTTGCAGACCACCTGATAACCAAGTCGCTGAAAACCAAAAAGCACACCTCTGTCAT
TGCCCTTGACTTTTCAAAGGCCTTCGACAGAGTCGGAGTGCACACTATAGTCGACCAGCT
AATCAGCTGGAAAGTTGGCCCTAAAATTATTAATTTCGTCAAAAACTTTATGTCAAACAG
AAAAATAAAACTGAAAATAAAAAATAGCATTAGCTCCCCATATCCCCTCTACAACGGCAT
CCCCCAAGGATCGCCAATATCGGTCATTCTTTTCTTAATTGCCTACAACAGACTCGCTTA
CATCATCAGCCTACAAAAAGAAATACAATTCAGTGCCTATGCCGACGACTTTTTCCTTAT
TATTCCCCTCAATAGACAAAAAAAAACCAAACGTACAACCTCAACAGCCTTTTCTCAAAA
ATTCACGAATGGTGTTCATACTCAGGAGCCTCACTTTCCCTAGAAAAATGCCAACACCTA
CACATTTGCCGAAAGCAGAACTGCACATGCAACATTTCATGCAATAATACCCCAATTCCC
TCAGTCTCCAACCTAAAAATCTTAGGACTAACAATAAACAATAAATACAGATGGGACTCA
CACATAAAACAAATTCAACCGGCCTTAAACAACAAACTTAACATAATTAAATGCCTATCA
AGCCCGAAACTAAACTGCAACACACACACGCTCTTAAATATAACTAAATCAACCCTAATC
TCAAAAATAGACTACGCACTTTTTATCTACGGCCACGCACCTAAATCAACCCTCAACAAA
CTCAAAACTTTATTTAACGCCGCAATTCGCATTTCACTGGGAGCACTTCGCTCAACCCCC
ATCCCCAACCTGCTTTTTGAAGCAAACGTACCCACAATAGAACAAAAAAGAGACCTTATC
ACATCTAAAACATACAAAACACTACTACACAGTTCAAACTCACCACTTTACAAATACATT
AAACAATACGGGACCCAAAAAAGAAGCAAATTAACGTCAACACTAGAAAAAATCATCCTC
TCATGCAAACAACACAACATTCCCTACCTCCCCTTTCCTAACAAAACAACCACCCCCCAA
TGGACATTTTCCCCCTCCCTTATCAACACTACACTACAAAAATTTAGCAAATCCAACACA
CCGCCAACCGTATACAGACAACAATTTCTGGAACTCAAAGACAAATACAATAACCATACA
TTCATATACACAGATGGCTCTTTGCAAAATAGCACAGCCACTTTTGCCATCACCACCGAA
AATGAAATCCTAAAAAGATGCATTCTACCCCACTACTCATCAGTCCTCTCAGCCGAAACA
CTAGCAATTCTAGACGCAATAAAACTAATTCAAAAAAGACCGGGCAACTACATAGTCTGT
TCTGACTCCCTCGCATCCTTAAAATCCGTCCGGAACATCAACAACAACAACTTATATCCC
ATAACCATTAGATCCATCCTCACAAAAACTGCCCCTAGAATAAAACTCCTTTGGATACCT
GGCCACTGTGGCATTGAAGGAAACGAGCTAGCCGACACGACAGCCAAATCCACATACAAT
ATGCCCCTACACTATACCCCTAACTTCAACACTACAGACATAACAAAATTTCTGGCGAAG
GAGCTAACTTATAAACTCAAACAAAACTTAGAGCTCTGCAACAGATGGTACAAACAACTA
AACACAAACCCAACAAACACAACCCTTTACCTAAAAAATATAAATCAAAAAAACATTACA
CGCAGCGACCAAATTAAAATAGTTAGACTCAGACTAGGACACACAAGATTCACACAACAA
CACTACAACAACCCGGACAACATCATACCCTGCCCAAACTGTCATACAACAAATGATCTG
ACAATTAAACATATCCTCACCAACTGCACTGCAACTTCATACTTAAAAAACCAAATATTC
CGAAACAGGTGCCCCCTATCGCTTCTCGAAAACCCAACCCCTGAAAATATCTCCAAAATA
ATTGAATTCCTTAAAACAACAAACATGTATCGCCTTCTATGACCTAACCCAATGTGAAAT
ATGTAAATATGTAAGTGTAATATGTATATAAAAAATGTAAATAAGTATAGCAGCAAGCCG
AAGGCCCCCGCAGCCAGTGCTCTAGAAATAAGTTAGTCTTAATTTTTAATTATACCTAAC
TATTATAAATAAATAAATAAATATATA
>Jockey-1_Dvi#LINE/Jockey
TCACAGTCGCCTTGAACTTCCGCGGAGATCGGTCGTGTTTTCTGTGCATTCCCGTGCGTG
TGTACGTTCAGTGCATCCCAGGCAAAAAACAAACAAAAAGTGACAGTGACACTAACTAAG
CCCGCCCCAGGGCTTAACAAACAAATCGCGCCTGCAGAGCGCGAAAAAACAATTGTGCTG
CCTCTGGCAGCTAAACTATATATATATATATAAACATATATAAACATTTAAATTGTATTC
TATTTTTTTTTTACACAAAAGTGCAACCGCGTGCGAGCGTAAGAGAGCAAGCTTTTGCTA
AGCTCAAACTGCGCTCAGCTGATCGCCTTAACTCAGCCGTAGTGTGTGTTGTGTGTGCGT
GTGAGTGAGCAGAGCTTTCGCGAGAGAGCTTTTGCCTAGACTCACTAACACAAGTAAAGC
ACTAGCCAATAGGAGAACAATCAGTGCTGGCAAGTCAGTCACTGACCGTGACAGTGCTGA
CACTTTCCAGTCACCGTTTCGCTCCCCGTTCACCAAAGTCACTTTTCACAAAAATACTGG
AGATTTTTGTAAATAAGTGCAGCTAGTAAATTTTTTTTGGTCTACATCTCACCTAATGGC
GTCCAACAAGCCGAATCCACTCATCCCTGACTATCCTGCGTCACCTATATACAACCCGTC
GGATAATGTGCTACCGCCATACATCACGCTGTGCGGGGGTACTACGCTACTCACCACGTC
GTGCATCACCACAACTGCCTGCTCCCTAGGAACGACTACGGTAACGTCGTCCCTCGCACA
TGGCATCAGCTCCCAAGGCCCCGCAATCCCGTCCATTCCTGGCGCGAATCCTGCTACAAG
CCCGGATCTCCACGCGTTTTTGAATAATTACCCGCCCAAGACTGCACGTACTTGGCAAGG
TCAATGGTTTAAGGCCACAAAAAGAGAAGGTGGCAATCTCTCCCCCCGTATCGCCCGTAA
GAAGGCGAGCACCACCGAAGCCAAGAAAGCCAGCCAAAACCGGTTTGCGGCCCTCTGTGA
CGAAGAGGAAAGCGACATGGACACGGAAGTAGAGCTAGCCACCAACAAGGAAGCTTGCGC
CGACGAGGACGTAGATGATAGGCCATCCACCTCGCACGCAGCTCGCGCAAGGGCCAGCAG
GCAACAAACGGCAAATAAAAAGCTTGCCGCACACCCGCAACCCACCCAGACGGCGCCTCC
CAATGAGCGGCCTGCCTCTAAGGTGCCGAGAATAACTGTGCCAAACGTCCTCAGTTTCAC
CAAGTTCTGCAAGGAACTAGACAGCATCCTAGGCGCGGACACTTACACCGTCAGATCGCT
TAATTCTGGCGACTGCATCGTCCAATGCCGCAACTCAGACGAATACCGAACGCTGGCAAG
GCACCTTCGCGAGAACGGCTGCCTGTTTCACCACCACCAGCTTGCAGAAGACCGGCCGTA
CCGCATAGTTCTACGAAATATCCACCACGAGGTCGCATCCGAAGATATTACAGCGCAATT
GGCAGAAAAGGGGCACCACGTTGTCCGCATATACACCCCGCGTAGCAGAGTCAATAACGA
ACCTCTAAATATGAGATTTGTTGACCTGAGGAAGGCGGACAACAAGACCTGAGGAAAGCG
GAGAACAATAACCTTGTCAAATCAATAACAGTACTATGCAGGCACAAAGTTTCGTGGGAG
AAGCCTCGCAAGACGTCGGGCCCTGTACAATGCAACAGATGCCAAGAGTACGGGCACACA
AAATCTTACTGCTCGAGACACTATGTGTGCAAGGAGTGTGGGGACAACCATCCAAGCAAC
GAGTGCACACTTGGCAAGGACGAGAATCGGTGTTGTCACCACTGTGGAGAAGCACACGCA
GCAAACTTCAAAGGCTGCAAGAAGTACCTGCAATATGCTTTCCAGCAGAAAAACCAGCAC
AAGGCAAATGGCAGAGATGCAAGCCGCTCCAGAGATCCCCGCCCCAAAACAGCCGCTCCT
GCCTGCAGCTTCGTGCCCGGCCAACAATCGTTTGCCAGCGTCCTCCGCGGTACCCAGCCC
GCAGAGCGCAGTGCCCGCTCATCGTCTCGCAGAAGGAACACTGGCAGTACTCCCAGCCAA
TCACAACCTGTTGCCGACAACTGCCCCAACTCAGCCCTTGAGCTCATGATGAAGCAAATG
TTCGCCAGATTCGACCAACTGATGTCTCTCATACAGACTCTTTTACAAGCGCTAATGCAC
ACTAGCGCCAAAAATAACAGTGCCTAAAATGAGCTCCCTCAGGATAGCACTATGGAACGC
CAACGGAGTCTTTTCGAAAGCGAATGAGATCACAGCCTTCATCGAACTCCACCACATCGA
TGTGTTTTCTGCTCACGGAGACTCACTTCTGCTCTCGAATCACCCTCAGAGTGCCAGGCT
ACACTCTCCACACCGCCAACCACCCAGACAACAGCCAACATGGAGGAGCAGCAATATTGA
TCAGGTCGTCCTTGTCGCACCACCCACTCGAGTCATCCTGCCACTGGCATATGCAAGCTG
CTGCTATCCGACTCGGATCCAGCAGAGGCGACTTCAATCTCGCCTCTGTATACTGCCCTC
CGGCCTTGAGAGTGACTGAGGCACACTTTCAAGCCCTTTTCGACCAGCTTGGCCCCAAAT
TCCTGGCAGGAGGAGACTGGAATGCCAAACATCGCTGGTGGGGAAACTACCGCATGTGCC
CCCGAGGGAGAGACGCTCTTCTCTGCCATTGAGAATGAAGGCATCGAAGTCATAGCCACT
GGAGAGGCAACGTGCTACCCATATAGGGCTACTGCAACACCAAGTGCACTTGACTTCGGG
CTCTACAAGGGATTCAGACAGGAACAGCTGCGAATACGAAGCCTCCTTGACCTGACGTCG
GATCACCTCCCATTACTGATTGAGCTCGAGGAGACTCCCAAGTGGGAAGTTGGAATCCGC
AAAATGCTCCCGCCGCGCTCTAACTTGGAAGTATACCGGGCCTGCCTCGAGGACACATTA
GAGCTCAACGTCACCATAAATACGGCAAGTGAACTGGAGAGCTACGTTGACCACCTCACA
GCGAAAATTACGGAAGCTGCTAGACGTGCAGCCCCGCAAACCCTGCCTCACACTCGTACC
TTCAGAAGGTCCCTACTAAGCCCTGAAGCCAGGAGTCTCCTTGCCGACAAAAGACGTCTA
AGGAGGCTGTACATCCGCAACGGAGACCTCTCTACCAAGGCAGAAATGGTAAGCGCGTCC
AACCGGCTCAGACGACTGCTGGCTAGGACTCGAACGGAAAATCTAGACAGCTTCCTCGAA
GCAACTGGGCATGACGGCAACAGCACCTTTTCAGTGTGGAAGCTCACCAGAAGCATTAAA
AGGCAAACAGTTTTTACCTCCCCGATCACGGACCACTCTGGCCTCTGGCTCCGATCGGAC
GAGGAAAAGGCCAATGCGTTTGCTGACTACTTGGAGACAACCTTCAAGCCATTCGACTTC
GCAGATGTTGCACAGCGCCGTAAAGTAGCCGAGTCACTGGACGCTCCACTGCAGATGGCT
CTCCCGATAAGAAGCATCTCCCCCGCGGAAATCGGGACACAGCTGAAAATGCTTGAGCTA
AAGAAGACCCCAGGATGCGACGAAATCGACAACAGAGCAGCTAAGGCTCTCCCACGCAAA
GGAGTCATGGCGCTCGCCACAATTTTCAACTCCATGCTCCGCCTTGGCCACTTTCCGAAG
CAATGGAAACATGCGAAAATTGTGATGATCGCCAAACCCGGTAAGCCGCTAACTCAACTT
GAGTCCTACCGCCCTATAAGCCTTCTGCCGACGCTCTCAAAAGTCTTTGAGCGACTTCTG
CTAAGCCGTCTCTTAGAACTCGACGAGGTCACGCGCCTGGTCCCGGATCATCAGTTTGGC
TTCAGAAAGTCTCACGGCTGCCCCGAGCAGGTCCACCCGGGCAGTAAAACATGTACTAGA
AGCTTTTGAGCAGAAGCAATACTGCGTCGGCGTTTTCCTCGATGTCAAATCAAGCGTTTG
ACAAGGTCTGGCACGATGGTCTTCTGTTCAAGATCAAACTGATACTCCCAGCGCCATACT
TCAGCATCCTTAGCTCCTTTCTGGCAGGACGCACCTTTAATGTGGCCGTTAAAGACCAAA
GGTCGGCAATTAAGGGCATCAGAGCAGGTGTCCCACAAGGCAGCGTCCTCGGTCCGATGC
TGTACACGCTGTATACGGCGGACCTGCCCACACAAGGACAAAGCAATGAAGACCTCAGCC
CTGCGAGACTGCTGGTGGCAACATATGCGGACGACACTGCCTTCCTAGCCTCCCACAAAA
ATCTGCAAGCTGCTACAAGTGCAGTGCAGGACTGGCTGCTGCAGATCGAAACCTGGACAG
CTATGTGGAACATCGCTATAAACTGTGCCAAGTCCGCCTGCGTCACTTTTACGCTGCGCC
CAGACAGCTGCCAGGGGCTACGGTTCGATGGAGGAACCATTGAGCAGACCAACTCTTTCT
GCTACTTGGGTGTCCACCTGGATCGAAGGCTCATATGGGGGCCTCACATCGCAGCAACGA
GAGCAAAATGCCTGAGAAGACTTCAAAAGCTCGATTGGCTACTAAAGCCTCAAAGCAAGC
TGCACATATCCACGAAGACACTGCTTATCAAAACGATGGTAACGCCTATCTGGACATATG
CGATCCAAGTTTGGGGCACGGCATCAGCACACCAGCTCCGTCGCATAAGAGTGGTCCAAG
CCAAGGCAGCACGCAAGGTTGCTGGCCTGCCATGGTACGTAACAACAGACGCCATCGAAC
GCGATCTCCGCCTAACAAAGGTCGGAGATCAGCTCAACTTCTTCAGCAGCCGATACTCCG
ACAAATTGGTGCAGCATCCGAACGCGGCCGCAAGGGCCCTGGCTGAGCCCATCAGTGAGA
GGCGCCTCCGAAGGCTACACCCCGACGACCTACCAACGAGGCGCATCACTTAAACATCCC
TTTCCCATTATTGTTATATATTTTTAAGTCTGTAATTATCATTTAAGTTATTAAATAATA
ACTATACAATATACCCTTAACTCCGCTTGGTAGAGATTCAGAAGGCACTGATCGATTCCA
GCGCAAAATAAAAAAAAATAAAAAAAAAAAAAAAAAAAAAAAAAAAAAAAAAAAAAAAAA
AAAAAAAAAAAAA
>Outcast-1_Dmon#LINE/Outcast
ACACTCGCTTGTCGTCAACCGGACTGAACGGAAGTCTAGCTAGCCAGTAGAAAAAAAAAA
AAAAAACTCAACAAATAAATAAGTGCCTTTAAACTAAATTCCTGCAACTGCGGTAAGCTC
TAGATTAAGAAGTGAGCAAAAGAAGTGGGGATATGGCGGGCGCCGCTCCATCGGCGTCAG
CCACAAAAAGGTATGCAGATAATTTTGATATTTTTGGCCCTGAAGAAGAAGCCCCTGAAT
TCAAGAAATCTGCCATATCAGAGAAAATCATCAACAAATCTAATAAAACAGCAAAGCGGA
ACAATGAAACAAAATCACCAAAAACAAATTCCAAAGAGAACATAAATAGAGAAAAAACAA
AAAAAAAAGACATTTCTTCTACAGAGATTAGTGACAGCTCAATGAGTGACACATCGATAA
ACAGTGCACACTCGATTACAAAGTCTCCTAAATTCACTTATGTCAACATGGGCTCAGCTG
ACAATTATCTCAAAAAACTTCCGAACTCAGCAATCATGTACCTGAAGAACCCAATAACAA
ACAGCCACAATGATAACAAAAATGAGAAAAAGGACTTAAATTCAAATATAGATAACTCTG
GTACCAGCACAAATGGACCTACTATTGAAAAACCTACCTTCCTATATGATGCAGAACATG
TAGGAGCTGCTTGTGTGCTAGTAGACACAAGCCAAAACGAATGCATCCAAAACAAGAACA
CAAAAAATGGCCTTTTCCTGTTTGAAAAAATCCGTCACCTTAAACTCAAAGGCCTAAAAA
GCATAACGGCGCTAGGAGCAACTTTGTACAAACTATACTTTGATAATGCTACCAATGCAA
ATCAAATAATTAAGAATGACAGTCTTAGCCAATTAAGCTACAAGACCTTCATTCCGAGGA
ACTACACTGAGACATATGGTGTAATCCGTGGGGTACCAACAAGCTGGTCAGATGAGGAAA
TCTATAACAACATCCAATCAGAAATCAAAATTAAATCGGTAGAGAGAATTATGAGGAGGA
AAAAAAATGAAGCGGGTGAATTACTAAAGGAGATTATATTAGAACCAACAGAAACAATCA
AAATAGGTTTCCTTAACAATGAAATACCCAAATCGGTTCAACTTTTTAACATTTGCTCCT
TGAAAGTTTTGCACTTCTTCCCCAATGTTAGGCAATGCTTTAATTGTGGTCGACTAGGAC
ACACAAACTCTAGGTGTAAGTCTAAAAAGAGATGTCTCAGCTGTGGTAAAGATAACGGAT
GTCCCCCCGGATGCAAAAGTGGCAAATGCATCTTATGCAATGGCAGTGGTCATCACTCCT
GGGAGAAGGGTTCCTGCCCAGTGTGGAATAAGGAAATGGACATTCTGAAAATAATGACAA
TTAAAAAATTGGCCAGAAAAGAGGTTATTGAAAGTTATTCTCTCAACAACAGAGAAATAT
ACACCCACAATAACTATGAAGAAAATTTTCCCCAACTAAATCCAAAAATTAAAAATGTGA
TCAGCAATGACACAAGTGTAAATCAAATAATTAACAAAACAAAATACAGCAAGGTGGTGC
AGCAGGTCGTAGGCTTCAGCAAGCCACGCCCACATTTCAGTCTACCCCCATACACCAATG
ATGCAAGCGATTGGACCTATAAATACCCTAAGAAGGATGAACCAACAGAAATAATTAAAG
AACTTTTTCAATTAATTTCTCCACTGTTCCATGACAACAACGAGCTCAATTCAAAAATAA
ATTTATTAAAAGACAAATTCGAGTATGCACTCAAACCTCATAATGACCCACTAAACTCAT
CACCTAACAATAGCCAAAATCAGGATGCCTATTAAGATACTCCAAAACAATATTCAATCC
TTGAAAGCAAATAGAGACAATTTAGAATTTGTTCTAAATACAGAAAATTTTGATATAGCC
TTCCTTTCGGAAATTTTTTCACATGATGAAAACAAAAACAATAGAAATGTCGCTAACTTC
CACTTAATTAAAAAATGTAGAGCGGATGGATATGGAGGCGTAGCCCTAGCCATAAAAAAA
CAATATAAAATTCAGAAAATTGCAATTTAACACAAATTTTGATGTCATCATGGCGACTAC
TACTAATCTTAGCACAAATCTAACCTTATGCTCGGTCTATTTTGAGCCGAGAATTCCCCT
TGAGCAGTTCAAACAGGAGATTTCCATGCTTCTAGCGCATACAGAGCATATGACAAATAT
AATAATAGCAGGTGATTTTAATGCCAAGAGTACTGTGTTTGGCGGAAACATTACAAATGC
ACGTGGGAAATTTCTGGAAGAGTGCATGAACAATGCAGGATTCACATGTCTAAATACAGG
TGCTTTTACATTCCAAGCTCAAATTGGCAGCAACGCAGGTTCAGTCCTCGATTTAACTTT
CACCAAAATAAATGCGACTCAAAGCTGGCTGGTCAGGCCAATCCAGTTAGGGGGAAGCCA
CCATTTCCCAATAACAGTCAACATAGACTACACAGCAGTCAAGCCAACTACCTTCCTGGC
CAAGAAAAAATTGTTAAATGAAATAGCCAACCTCACAATCAGTAATGATCTCGAAGACTT
CAATCAAAAAATATCAACTGCAATCAAAACATCATCTTATATTATCCATAAAAATAAGAT
CCCAAAATACTGGTGGACTGATGATCTACAAAAAATATATAGACATGTCTTAGCCTCGCA
AGCAAAGGCCAACAAGTTTCCTTCCATTATTAACTTCAACAAAGCCATTGCTATAAAAAA
ACTCTGGAAGAAAGCAGTGGCCAAAGCAAAAAAGAAAGCTACATCAACAAAATCAGCATG
TTGGATAAACAACCTAACACGAGAACGGCCTGGAGGTTCCTCAATTCCCTGAAAAATTGC
CCACAACCAGAGCCTTCCAAACTCTGCCCATCTATGCACAAACAATTTTTATTAATGCTA
AAAAATCAGATATCACGAGAAACCAATTTCCAGGAACTAAGCTTTCTAAAAGAACAGAAT
CCTGCAAATACTCTCTTCTCCATGTCGGAATTAACTGAAGCCCTGGAGCATAAAAGGTCC
ACGGCGGGTGGACAGGACAAAATAACATACGACATGCTCAAGGCATTAAATGAAGCAGGG
AAAGCAAATCTCATCAGCATATACAATGGCCTCTTTATAGATTGCTTAATTCCCCCTCAA
TGGAGAATCATCAACATAGCACCGATACTCAAACAAGGCAAAGACCCAATAAATTTTGAA
AACTATAGGCCAATATCGCTCATCTCGGTGCTAGCCAAAACAATCAACATGATGATAAAG
AACAGAATCTCCAAATATGTTGAAGAAAATAAAATTTTACCCATAAAATCCTATGCATAT
AGAAAGAACAAATCCACGACCATGTGCATAAATGACTTGCTTACTACAATCTCGCTACTG
AAGCAACAGAAAAAAGCAGTAGTCCTAGCTAGTCTGGACATAAACAATGCATACAACTGT
GTCTGTCTAGAATTCCTAAGTAAAATTATGTTACATGAGGGCATACCCTCAAAGTATGTT
ATGTGGATTATGAATTTCATGTCCAGAAGAATTCTCAAAATGGGAGAAGAAAGGCTAGAA
GTAAGCGGAGGAATCCCGCAAGGAAGTTGCCTGTCTCCGATACTCTTCAACCTTTATACC
AAAAGATTGCATCAAATAGAAGACCCAGACACTAAAGTGTACCAATATGCAGATGATTTC
ATAATCCTATCTAGCAAACGGTCCTTCCCAAATGCAGTGAAGAACTTACAGGAAAAGTTA
TCGACTTTCCAATTATTATGTGAAGATATAGGCTTGAACTTCAATTCCAACAAAACGGCA
TCCTTATCGATGAGTATAAGCCAGAATAGAATGATAAACTTAGTCATAAATGGGAGGAAC
ATACCGCAAGCTTTGGAGATAAAATTTCTGGGAAGGTCGCTGAGCGCAAACATGTCGCTA
AAAAATCATGTCAAAGATGTCAAGGCAAAAATACTTAAGAGCCAACAGGTACTACATTTC
TCAACTTCTATCATAGCGGGCCTTAGACCAAATGTTGCCATAAATATATATAAAACCTTC
ATTAGAAGCAAAGTAGAATATGGCTGCACAACGCTAAATATGAACAAAGGCATTACAAAA
AACCTCACGTCACTACTTGCAATTCCACTCAGGAGATGTATGGGAGTCACACCTTCCACA
CCGACTCATATTATATATGCGCTAGCAGGAGAACTGCCTCCCCTGTTCAGAGCTGAACTG
TTAACTTTTAAAGAAATACTCAATCTCAAAAAATACAATCAAGACCTCTACAACACAGTA
AAATCAACGGATCACAAATCTTCATACAGGAAAACATATGAAGCACACAAAGACATACTA
GACAGCACAAAACCAACAGTAAATTATACTTCAAACCCATATCTAAGATTAACTACTAAA
CTACTAAGCAATAACAAAAATGAAATCTCTCTGGAAGAAATACAATCCACTTTTAAACAT
ACACTGCACAAATTACAAGACAATGGATACCGAATTTTTGCAACAGATGCCTCTGTAACT
GAAAACGCAGTTGGATTAGCTGTATACAATGTTACCGACGAAGAAGAACACATTTTCAAC
AGCAACAAAATAATCTCCTCCACCTCTGCGGAACTTATGGCTATAAAAACTGCAATTGAA
ATAGCGCATCAAAAAAATATTGCCAAATACGTTATATTTACGGATAGCATGGGGGCGATA
GCGCTCCTTAGGCAAAAACACTCATCCTCATACCTGGTAGCGGAAATATATGAGATCTTA
GAATGGACAAGATTAGAAAAAGCTGAAATTATATGGATCCCGGGTCACAAAAGAATAAAA
ATAAATGAAAAAGCAGATGAACTGGCCAGAAAAGCATGTACAGAGGGCATCCCTCTCAAT
ATAAGCTATAGCGTAGGTGATGCCTTTAGAGCAGCGAAAAAACGTATATGGCAGAAATGG
AATAACCATTATAAAGAGCAATGCAGAACCAAAGGCACCACATTCTTCAATTACTTCCCA
ATCCTAACAGAGAACCCATGGTACAAAAAGATTAAATGGACAGCATCTAACATAAAACTT
ATAAACCGTCTCTTCACTGGTCATACATATGACAAAAAGTACCTTCACAAAATCAACAAA
GTTGATACGGACATATGTCAAACATGTAATGAAATAGAAAGTGCAGATCATTTAATTTTC
CAATGCCAGAAATTTAACACACTAAGAAGGAAATATAAAATCTTCACTAGAGCCAATACA
ACAAAAGATATCTTAATAACAAAAGAACAACTATATTTAAGAGAATTAACAAAATTCATA
TATGAAGCAGGAATAAGCATCTAATAATAAACACATATCTATCACAATTACAGATACACA
CAACACAACACACACAACTGACTACACATAGGGCTGCCTTGCGCCGTCCTAGCTACAACG
TATCTGGTCATCTGCCGCACTGTTTTGCGACGACCAACCCCATAGACAGCTTTTGTAACT
GTCTTTCTCAAACCAAAAAAAAAAAAAAAAA
>Jockey-12_Dmon#LINE/Jockey
ATTTTCTTAAACCTGCCTGCTAGAACGTTTGAGGTCTTAAATCTAAACTTGGTAGCCTGT
ACTTTGATTCTCTTGAATTAAATTTTCACAGTATCGCTTTTACTGATACCTGGATTAAGC
CGGACATCTCAGATTCCTTAATTTTTACCTCCAAGTACACCACTTATAGATGTGATCAAG
CTCTCTGCATCGGAGAAGCAGTACTCATAGCTGTTGAGTCTGCTCCTTCGTCGGAACGCA
CTGAACTTCCCATTTCGAAGATCGATTGGTGTCTGTCAGAGTTGTATTTATAAGTTTCTG
TATCTTTGTTTCATGTTCCTATATTCCCCCACTATCTAACATGCCCGTTTACCAGAAGCC
ATCTATCTCCTCCCTACTTTCCGATAAGGAACTCTCATGGATGCATTCAAACTTTCTGTT
ACCATCTATTTCAAATAAATTTATCGATGGTCTACATGAAATGTCCTTACGGCAGGTTAA
TCAGGTGCGTAATTCAAGAAATAGATCTCTTGATTTGATCTTCTTGTTGGATTCGTTCGA
CAGTGTTGTGCACAGGATAGACCCGCTTACACTTCCTGAAGACCTTTTTCATCCAGCTTT
GGACCAGGCCGAGTGCCTCGATTTTATTACTAAGCTCTTCAAAAGATGCCTCGAGCTCGG
GCACTTTACAGCGCAATGGAAAAGGGCGCAAGTAGTTATAATACCTAAGCCTGGCAAACC
CGAAGCGATCAGTTTGCTAACAACACTCTCCAAAATTCTGGAAAGAGTATTTTTGCGAAG
AGTGTTGCCAGTCTTGGATGAGGCTGGCTTAGTTCCCGATCAACAATTTGGCTTCAGTCG
CGGTCATGGAACCCCGGAACAATGCCATATGAATGTACAACGCATTCTGGAGGCATTCGA
AATTAAAAAAAATACTGCTGCGCAGTAATGCTTGATGTTAAGCAGGCATTTGAAAGAGTC
TGGCATCCTGGGCTTCTACTCAAAATCAGGAGCAACCTACCGCAGGCACACTATGCATTC
CTCGCTTCATACTTGGGATACAGGCAGTTCCATGTTAAATGTGGAGAAGCTATTTCTGCA
CTTAAGGTCATAAGAGCGGGCGTTCCTCAAGGCAGCGTGCTGGGCCCCGTTCTATATAAC
ATCTATACTGCAGACGTTCCTGTTATTGTGAGCCCGAACCTTCAGTCGCTACATTTGCCG
ATGACACGGCATTCCTCGCCACTGCTGAGACACCTAGAGAGGCTTCTCAGGTCATGCAAC
ACCAATTGGACACGCTTAACGAATGGCAGAGGAGATGGAACATGATGGTGAACAACGAAA
AGTCCACAGCCACCACTTTCTTTCTCAGGCCTGGTAACTGCCCTCCTGTTTACCTAGACG
GAGCTGTAATACCAGTAGAGACGACACCAAAATACCTTGGCATGACCCTCGACAGGAGGT
TAATATGGAGAACTCACCTTTTAAAGCTGAAGTCCTATTACTGGCTTATCGGTCGCAAAT
CCAAGTTAACTACTCGGTCAAAGCTCCTTGTCTACAAGGCAATTATTAAACCAATTTGGA
CTTACGGCATTCAGCTAAGGGGTACTGCTAGCCGAAGCAGCCTTAAATGAACTCAAATAT
TTCAAAACAAGGCACGGCGCATCGTTTCCAATACACATATTTTCCACGACAATGCTTCCA
TCCACAGTGTTCTAAAGATCCCATTGGTAAGTGAGAAGATCGCCACAAGCAGCAGCAGAT
ATATGCATAGCCTCCTCCTTCATAACAACAACCTAGCAGTTGGCCTGCTGGACAACAGTA
ACACCACAAGAAGACTCAAGAGAGTGATCCCGCTGGATCTTCCAAGGGAAAAAAACACAC
CCTGCTATCTACTTACGAAAAAATTTAATAATTGTCAAAGTATGACAGATTTTAAATAAA
ATGATTTTGTTATGCCGCCAAAAAAAAAAAAAAATTTCATTTTTCAAGCCGACATTGATG
CGTTTCAGTCTTGGTGTCAAGTAAACCTACTAAATTTAAACTATTCGAAATCCATGAAAA
TGTCTTTCCATAGAATCCCTCCTCAACTGGTTTTTTACACACGTGTCAACAGTACTTGTA
ATGAAGTTAATGACTTAGGTGTCATTCTTGATCATAAACTTAAACTCGACTCTCATGTTA
AGACCGTGGTTAATAAGGCCAGAATTGTTTTGGGTTTCATCAAGCGATGGTCGAAGGAAT
TTTACGATCCGTACACGACAAAGACCATTTATTTATATTTGGTACGATCTATACTTGAGT
ATGCCTCATGTATACGGTGACCACAATATTGTATTCATCAAGAAAGAATTGAATCCGTAC
AGCAACAACTCTTGTTGTTTGCCCTATGTATTTAAATTGGGATCCGCGTATGCGGTTACC
GTTATACTCCAGCAGACTTCTAATGATTTATCTGCCTTCCTTAATTAATCGTAGAACCAT
GCTTGGTGTAATAATTATTCATAAATTAATTACTGGTGAAATCGACTCTTTTGTGCTGAC
TAGCCAATTAAATTTCTTTTTCCCCACTTGACTAACACGAAATTTTACAACCTTTATCGC
TTCTATTTGGCTCAACTAACTATGCTTTGCATGAACCGTTCAGGGTTCCTTGTGATGATT
ATAACAAGCAAGAGTATTCCGCTTGGAGTCTTCTCTTCCTTGTATAAAGTCTTCCATTCT
AAATGATTTATTAAGTAGATAGTCTTAGCATATAGTCGTAGCTTGTATTCGTTTTATACT
GCGCGACTCGTGTCGTACATTACACGTCTGCGCCCCTCGGTCGATTGGCCGGGAGGTCGG
ATGGGTCACCATTCCTTCCAAATAAAAGCAATTTCTTCAAGGGTATCCTCTTAAGGTCAG
GAAATTTCGTTACCTGGTCCTCCAACCATTTGTGCAGCAGGTCTGAAAATATGGCTCTTA
GTGAATTTATTACCGTGACTGACAGACATCTTCATCTCCAAAAATTGAAGCGTCGCCTTA
AATGCTTTAGGTCCGCCAGGTCCGAGACCGCCGGAGTAAGGTCGAGCAGCACTGTGAGCG
CTGTTCCAAAGAACTTTCTCAGTTTCTGAGAAA
>R1-3_Dvi#LINE/I
CACACACACACACACCACACACACACACACACACACACACACACACACACACACTCACAC
ACACACACACACACACACACACACACACACACACACACAGCCGTGTGGTAAGCGGCCCAT
AGAATACTACCACAGCTAGTCATTGCTTGTCGTATGAGGCGACTGAAAATGACACGGGGA
TGTAAGTGCCCGGAGAGGTGCCTCTTGCAGGCGAAAAGATTCTGAACGCCATTAACCTGG
AAATGGCCAGATCGATTCCGTTCCGTGGTAATTAAAGCAACTCGTGACCTCCGGTTGTGG
CCAGGTATCCCCTGGGTAGGCGCTGCACACCCGTGACGCGCCTAGCTAACACGAGAAGGC
GACTGAGACTGAGACCAGTAATGTCTCAGGCTGTGAACTCTGGACAACCATACACGACTA
GACGACCCCTGGGCTGACGGCCGACAGTATTCTAGCATCTCAGTAAGCGGAGTGAAATCT
GGCCGAAATGACTGCTAGGCTAATGCTGTTACCGCCCCCGTCCCGTTAAAACATGGCAAA
TCTCCAAGCACGCTCCTCGTATCGTCGCCATTTAGTTGGCAAGGTATAGGTTCAGATGTA
ATATTCCTGATTAACGCGGATCTGGCTCTGAACACTCGACCCCATGAAGGCGGGTGTCAA
CCCTCGCATGGCCTCACTGCTTGCAAAGACAACCATGAGATTATAACGCGACTGTACAAC
GGACAAGGACAACGGCTTAGGAGTTGGGACCCATCAAAATGAGTAATATCCAAACCCCAC
AAACGAAGGAGAGCTGTGATGCTTTTGCAAAGAGCAGCAGAATGGTGAGATCACCAGTAG
ATGGAGCAACAGCCGTCCCCGCAGAGACGAACTCAGAGCGGGACCAAACCACGGCAACTC
AGAGCAGCTCAGCACTCCGGGAACTCGGGCACGAGATCTCAAAGCTGGTAGACATGCTCG
AAGATGGCAAGCGACGCTCCATCCACCAGCCCATGCGAGACTCAATAGAGAGCATCAGAG
TGCTCTACGAGCTGGCGGCCATCCAGCTACACGACGAAGGAGCCAAGGAGGTAATTAGGA
CGCACCAGTCGTGTCAAACCTCGCCTCTTTTCAGGACGACGGTAGACGTCAAGCGGAAGC
AGGCCACGGTACGGACGCCCCAAACTAAGCGAATCCGAGGGCCAGTCGGTAATCAGGCTA
CCGTAACAACGGTGCAGGAGACACCGAGCCCCAAAGCGGACGGCGACAAGTGGAAGGAGG
TCACCCACAAAAAAAGGAAGGAGGTCACCCGGAAAAAGAGCAAGGGATTGCTTAAGGAAA
AGACGCGACCGGATGCTATAGTCATCTCGGCAAAAGGTGAAGCGAGCTACTCAGAGATAC
TGAGAAAAGTTAAAGCCGATGAGAAACTGGGCGAGCTCGGAAAAGCGGTGTCAAAAATAA
GGAGGACACAAAAAGGAGAACTGCTACTTCAGCTTAGGAATTCGGGAGAGAATACCACAG
CATTTAGGAGCCTGGTGGGCGAAACGCTAGGCGAAAATGCAGAGGTCCGGACGCTGTCCC
ACCGAGTCTCTATTGAGTGCAAGGACCTGGACGAGATCACGACCAGAGAGGACATCTGCG
AGGCGATGAGGGGTCAAATCCAAATATTGGACATAACCCCAGAGAATATTAGCCTCCGTA
AGTCGTATGGCCAAACACAAACGGCGACTATAAGACTGCCAGCGGAAAGCGCGAAAAAGG
CCCTCTCGGTAGGTTTCCTGAAAGTTGGCTGGGTCAACTCAAGAATCCGCGAGCGGATAA
ACATCACCAGATGTTTCAGATGCCTTGAGTTTGGACACCTTGCAAGACACTGCAAGAGTG
AACTGGACAGATCGAATCTGTGCCGACGATGCGGAGGAAAGGACCATCTGGCTAAGGACT
GCAAACAAGAGCCACAGTGCATGCTCTGCAAGGACAGGAAAAATGACCCCAATCACATTG
CCGGTAGCGGCAGATGCCCCGTGTTTAGGAGCGCCCTGGCCAACAGAAAATGAAGTTCAC
ACAGTTAAACCTCAACCACTGCGAGGCTGCTCAGGCCCTGCTGTCGCAAGCAACACGGGA
GAGAAACACTGACGTCGCAATAATCTGCGAGCCATACAAGCCTATCGCAGGAAGCGGCTG
GGTGGCAAGTAAATGCGGAAAAGCGGCCATCTGGTCCCTCAACTCACCGCTCCAGGAAGT
CAGAGCATCACACGAAGGATTCGTCAGAGCGAAAATTAATGGAATCACCGTTTACAGTTG
CTACGCACCCCCAAGCTGGGAACTGCGGCGGTTCCAAAACATGCTGGAGGAAATATCAGA
AGACGCTCGCAACAGAGCTCCCCTCGTCATAGCAGGAGACTTTAACGCCTGGGCCATGGA
ATGGGGAAGCAAGGAAACCAACGCGAGAGGGACCACCCTGCTAGAAGAGTTCGCGGCGAT
CGACTTGGGCCTTGCAAACGACGGGCAGGAGCTCACGTAACTGCAAGGCCGGTAGAGGCT
CTATTATAGACCTCACCCTGCTCAGCAGCTCACTCTATAGGCTAACCACATGGAAAGTCA
GCAATGAATTCACATTCAGCGACCACCAAGCAGTACATTTCGAGATCCACGGGAGAGGAC
GGAGAAAACAGCAGCCCAAAACAACAGGGCCCCAAATGGAAGGACAACTGCCTAGACAAG
GAAACATACACGGATTCCCTACGCCATGCTCGATGGACTGGGGCCACGGAGTCAGCAGAA
GACATGGCACGGCAGCTTATGGAAAACATCTCGGACGCGTGCGACTTATCCATGCCCAGG
AGGAAGCCAAACAGAAGAGGAGCACCTTGCTACTGGTGGAACGAGGAAATCAGCGACCTA
AGGAAGGCCTGCCTACGCGCTAGAAGACGCTCCCAACGAGCCCGAGGCCGCCCAGACTTT
GCATCTAGGCTGGATGACCTGCGGGCAGCCAAGCGAGACCTCAAAAGATGTATCAAACAA
AGCAAATCCAGCTGCTTCCGGCAAATATGCGACGAGGCCGATGTAAACCCGTGGGGCACG
GCTTATAAGGTAGTCACGAAGAAGATACGCAGCCAGGGAACAACCCGTGTGACCTGTCCT
ACCGCACTTGCCACTATAGTTGAGGCACTGTTCCCCCATCACCCAAGATTGGAGGTCGTC
AGCCGCTCACGCAGCACGGAACTTGTGCAGCAGGTGTCGACAGACGAAGTGGTAGTGGCA
AGCAAGAAGCTAGACGACAAAAAGGCTCCAGGACCAGATGGGGTGCCAAACAAGGCGCTA
AAGTTAGCCATGCTGACGAAACCCGACGCCTTCGCCGAGACATACAATAGATGTCTGCAG
GACGGTGTACTTTCCCAAGAGATGGAAGCGACAGAAATTAATCCTCCTACCGAAAGGGGA
TAAGCCAATAGAGGAACCCTCGGGATACAGGCCAATCTGCCTACTGGACACGGCGGGAAA
GGTTCTGGAGAGGATCGTGTACAACCGACTAATAAGGGTGGTTGAAGAGAAAGAGGCCCT
GTCCAAACAGCAATACGGATTTCGTAAGGCTAGATCTACGGTCGACGCAATTAAGGCGGT
GGTAGATATTGCTACTAAAGCAATAGAGGGTACCCGATGGAGGTGGGGAGAGCCAAGGAG
TACTGCGCGGTGGTTACGTTGGACATCCGCAATGCCTTTAACTCAGCAAGCTGGTCTCGA
ATACTGGAAGCCTTAGACCGAATAGGGATACCGTCCTCCCTTTTCCGTATAATATCCAAC
TACCTGTCCGATCGACTATTAACTTATGATACGGAAGACGGTACTAGGAGTTACATGGTC
ACAGCAGGGGTCCCACAGGGGTCGGTCTTGGGACCACTCCTGTGGAACATAATGTACGAC
GAGGTGCTCAGAGTACAATTGCCCCAGGGATGCAGAATCATAGGATTCGCAGATGATCTG
GCCCTAGTAGTGGTGGGCAAAGAAATAAAAGAAGTAGAAGCGGCAGCGAATGCAGCCATA
AGGATCGTGGCCAGCTGGATGCGTGGCGCTAGCCTGGAGCTGGCAGGCCATAAAACAGAG
GCTGTGCTTATCACAAGCCGCAAGATAGTTGAGTTTGCTAGATTTCAGGTAGACAGCGTT
AGTATCGAGTCAAAGGCTTCCATCAAGTATCTGGGGGTCATGTTAGACAACAGGCTTAGC
TTTCGTCCTCACGTAGAGTATGTTAGCCAGAAAGCGGCAAAAATGCAGGCGGCCCTTTCA
AGGATGCTACCAAACATAGGAGGACCAAGAGCAGGTAGACGCCTACTCCTCGCGAGAGTT
GTAGCCTCCGTGCTGCTCTATGCTGCACCGATATGGGCATCAGCAGTCGCAAGCCAGAAA
GGCCTCAGAAGGAAAATGTCAGTCCCCTACAGGCTAAGCGCACTCCGCACTATCTCTGGA
TTCCGGACGGTGTCGGACGAGGCGGCCACAGTATTGGCAGGCATGCTGCCGGTAGATATA
TTGGCCAAGGAAATGGAGAACATATACAAAGCACGAATAGCGACAGGCGAAGCTGTCTCA
ATAGACGTCATCCGACGGTCGGAGAGAGCAACATCAATGGCAACTTGGCAGGAGAGATGG
AACACGGCGAACAAGGGGAGATGGACACACAAACTAATCCCCAATCTGGAGCAATGGATT
AGGAGACGGAACGGAGAAATTAACTTCCACCTAACGCAGTTTTTTACTGGACACGGCGGG
TACAGGAAGTATCTCCACAGGTTCAGGCATGAGGACACCCCTGAGTGTCCGACATGCCCA
AATTTGGACGAAGACCCGGAACACGTGCTGTACCAATGCTCGAGGTACAGAGACGCAGTA
GGCTCTGTACCCCCACCTGAGGGACTAGTAACGTTCATGCTGGAAGGAGAGGACAACTGG
AGGAATATAAGTCAGCTGATAATAGGCATCCAGAGGGATCTGAGACGATGCGAAAAGGAG
CGACGAATAATGGAGACTGCCTAAAATAGGCAACCCATCCCCGCGAAGTAATACTTTGCG
GTGATCCCGCGGGGAATGTGGTGTGTGAGTGGGGGGTGAGTTTAGTACGTAGGTGTTGAC
GGAGTCAGCGAATCGTGCATACGGTTGGCCCGGGCCATCAGTATCTTACGAAGATTTTCA
CCTCCATGCCGTAAGCAAAAAAAAAAAAAAAAAAAAAACACACACACACACA
>R1-4_Dmon#LINE/I
TGAGAAGTAAAAGTGCGCGGTCGCGTTTTGTTCGTCGCTCCCATTATTTCCCATCTTGGG
CCGCGATGCCTACAAGGAAAACAAAGCGCGTAAGTACTGGTGTAAACAACAACGCCAATG
CGATACCTGTTAGGGTGCTCTGCCACGTGTCCGACGGTCCCTTGGCTCAAACACCAATCT
GGTGTTCTGCTCCGAGTGTGTGGATATGGAGAGGGGGAAAGCATGCTATGTGCTTTCTCC
CTATCACACTTCTCCAACAAGAGGAAAATGTCGCCGCCCACAAAAAATTGCTTTCTCACG
ACGAGAATGCAATAGTCAAACAGATGGTCAACCAATCAGCTGATGGCAGTGCTGCAAGGT
GCAATGCGATCCATGACACGGTACCTAGCACGGCGGTAGTGGCGCTGCAGATCTTGGCCG
CTCTACTAAACGTTGTTAACCAGCGATAGAGGGCGCTGCCGATCATTAGCCGGGACACAC
ACCACCTGAAAAGCGGGAAACATAGCATACCCACAAGGCGCAATAATTAATAGCTGCTGA
TATGCAAATAAAAGCAGTTTCAGAAGTAACAGTCACGATTCTCCCAGGGGAAAAGGTACA
TAAGGTCACGGTACCGACCAATGGCCAACCCCGCCACGCATGTGGTGTACCTAAAGAGGG
CTCTGGTGACCGAATCGGAGCGGTATAACTCCCAACGGTTAAACGCTGGGGGAAACTCTG
AGCCACCGCGGGACTCCTGAGGAGACTTGACTGCACCTCGCACAAAACCACAAATCCACC
AAGCGTCTGCTTCACATTGAACGGCTTGGTGGTCTGCGTCTGTGCCGCATCGGCCGGCAG
TATACCAAAACCAGGCAGCTGGTATAAACTGCAAAAGCCTGGCAGTAGGCATAAAATGCA
AATATGGAAAGGAATGGATTGTTTTAACGAAACTACTCCAGGTGGCAGTCACACATGTGA
AAATCCACCCGTGGCACAGTCCACGGTCGGGGCACGGATTCTGGAGGCCCCAACAACCGT
TACCAACCAAACTACTACGATGGTGGCACACTTGGCTATCGTAGCGGACAATGCGACAAG
CAACAACACTACAGCAGCAACAACAGAAATGGATCCCTTCCGCAAAAACGCAAAGATGTC
AAGGACCCCCCCGCAAACAACACTGCCTGCACAGCAGGCAGCACAGGCGGAGAAGAGCAG
TGCTAGAGACGCGGCCAGTGGCACGCCGAACATCAAGCGAAGCAGGGATATATGTAGTTC
CCCAAACGCAACAAGCGGACGCCCAGGGAAAAAACCAAAAGGGCATGGCGTGTGTACCAG
CACTCTACTCCTTGAGCTGGGAGCTATTCTGGACAGGCTCCTTGCGACTGTTGGTGGCAA
AAAGCCAGCTGTGCGGCATATCAACCAGGGTATGAAAGATGACCTTGCCAGGATGAAGGA
GATCCAAATGGCAGCCACAGCGCAATTGCCAAGTGAGCAAGCGGCGCAGCAAACGAGCCA
GGAAAGCAGTCATGCACAGCCATGCGCACTGGCTAATGAACATAGCACTAGCAGAGAGAG
CGCAGTGCAAACCTCCCCGGCGCTTCTACAAACAAGGAGGAAAACCCCCGCAGATAGGCC
GGTGCCGAGTGCAACCCCAAAGTCCAACAGGAAGGCGAGTCCAGTAGAAGCGCGAACATC
TCAGCGCCGAGATGCGGACAAGCGCGGGACCACCGAAAAAAAGGAGGACACTGATAACAA
CAAAAGGGCCAGGCAACAACAAATGGCAAAAAGTTGGAGCCAAGAAGAACAAGAGGAGCA
ACACCCAGCCGCCAAAGAGAAGTCGACCAGATGCCATATTGGTCAAATGCCGGAGCCCAG
AGGAATATGCCAACGTGCTCAAAACTGTACAGACAAATCAAGACCTACAGCAGTACAGAG
AGAGTGTTAGCGGCATCATGCGTACTGCAGCCGGAGAACTCATCCTACGAATGAGCAAAG
CAGAGGACGAATCCACATCCAAACTACAGAAAGCCGTCCAGGAGGCCGTGGGGATTACTG
CAGACGTCAGAACGATCTCTGACAAAGTCCTCATAGAAATACGGGACATACCGGAATGGT
CAAACAGCGACGACGTGCTAGGAGCCGTATTCGCTAAAATCGAAGGGGACCTGCCTGCTG
AAGCCTCACCGAAGCTAAGGAAAGCATACCGCGGCACACAGACGGCTACTATGCTACTGC
CCAAGAAAGTCGCAAACGAACTTCTGGAGGTAGCGAAGATACGCATTGGATGGGCGGTAT
GTCGTATACGCCAAAAAGTGGAGCCGAGGCGATGCTTCAAGTGCCTGGACTTTGGGCACA
CGGCTGCACGATGCCGCAGTAAACACGACGCCTCGAAACTGTGCTTCAATTGTGGAGAAG
CCAACCACTCGGCGAAGGAGTGCACCGGCAAGTCAAAATGCATAATCTGCACAAGATATG
AGACCGCGAACACGGCACACAATACCCTTAGCAGGGCCTGCCCGTGGTTCATTAAGGCGT
CGCAACCAACAGCCAAAAAATCAAGTTAATCCAGATTAACTTGAACCACTGCAGAGCGGC
CCAGGACCTACTCGATCAAACCACTCGGGAAGAAAAAACTGACTTCGCCATCGTCAGTGA
GCCATACCAGCCCAAACATGATGGCATCTGGACCCAGAGCAATGGCGGTGGTGCAGCAAT
TTGGAGCTGCGGAAGCCCACCAGCGCAACTTACCGACAGGAAAGCGGCAACCGGATATAC
CAGAGCCAAGTGTTGCGGAGTCTATATATATAGCTGCTATATTGCACCCAGTGTAGAAAT
CAGCGAGTTCGCCAACATACTCGACAAACATTACGGACGACGCAAGAACCCGTTCACCCG
TAATCATAGCGGGCGACTTCAATGCGTGGGCACGTTGAATGGGGAAGCAGCAAAACAAGT
CAACGTGGGCGTCTCCTGCTAGACGCGTTTGCAACCCTCAACGTGTCGCTTCTCAACGTT
GGTAACAGGCAAACCTTCAACAAAGCAGGCAGAGGATCAATTATCGACTTGACATTTGCT
AGCCCATGCCTGGCGAGACGCGCGTCCTGGATGGTGTCAGACTTATACACACACAGCGAC
CACCATGCGATAATAAGTCACTTCGCCGACCAGCACAAGGACCAATACCACCAGCGTGGC
ACATGGAGCCAAGATACGCTCAGCCCAGAAGCGCTGTTGCTAATGGTCGAGAGCATGCAA
CTCCCGGCCGATGGAGATGCCGACCACTGTGCAAATTATCTAGGAAGAACGGTAGAGGAG
GCATGCAACGCATCCATGCTTAAAAAGAGAAGGCGGATAAACGGGCGCAGACCTGTTCAC
TGGTGGAACCAAGAAATAGAGATGGCCAGGAGAGAATGCCACATAGCCAGAAGACGCTAC
CAACGGGCACACAGGAGAAGCAATTGCCAGGAAATGCAGGAAGCCTACAGAGCGAAGAGG
GCCGCACTTAAGAAGGCTATCAATCGCAGCAAGGACGCCGCGTGGAAGAGCCTATGCGCT
GATGCCGACGCGCAACCCTTTGGAACAGCCTACAAATTGGTCATGGGAAGAATGTGCAGG
ATGCCAATGCCCACAAGCGAGGTCCAGCTAAGGGCAATTGTCACCACGCTCTTCCCCTCG
CAACCAACGCTGCACATAACCACCACGTACGCCGGAACGTCGACGGTAAAATGGACGGGC
GCAGAGGAGGTGCTACAGGCTCTTGCGCGGATACAGCCAAATAAAGCCCCAGGACCTGAC
GGGATTCCGACAAAAGCTCTGAAGCTAATAGTGGCCAAGCAAACCAGCAGTCTATGCAGC
GCTATTTAATAAGTGCATGGAGGATCGCCGCTTTCCTACAAGGTGGAAACGCCAGAGACT
GGTTGTTGCTCCCAAAAGGCGACAAGCCACCAGAGGACCCGTCCGCATATAGGCCACTGT
GCCCTCGACACCACAATGCTCGACGTGGTTGGCAAACTGTTCGAGCGCATAATATGTAAC
AGACTGCACGACGAATTAGAAGAACGGCCAAGGGCTATCTGAGCATCCAGTTTGGATTCC
GGAAAAAGCGCAGCACTGCCCAAGCTATCAGCCATGTGGTGGGCATCGCCACACAAGCCA
TCGAGGGGACCCGATGGCGGAATGGTAGCAAAAAATACTGCCTCATCACGACCCTGGACG
TAAAGAACGCGTTCAATTCAGCTAGCTGGATGAGTATCATACGCGCACTTCAGGGACTCC
AGATATCCGAGTACCTGATAAGCCTGATTACGGACTATTTCTCCAATCGTGTGCTCTTGT
ATGACACCGCCGCAGGACAGCGGCAGCACACCATAACTGGCGGCGTTCCACAAGGATCAG
TCCTGGGACCTACATTATGGAACGTGATGTACGACGCAGTTCTCCGTTTGAACATCCCTG
CAGGCACTCGCATTATTGGCTTTGCGGACGACATTGCGGTGGTTACGGTCAGCAAGGAGC
TGCCGGCGGTTGAGGAGAAAACAAACACCGCTATCCGACAGGTGGTGAACTGGCTCGCGA
CCAATGGCTTAACACTGGCTGCCCACAAGACGGAGGCAGTACTGGTCAGCAGCCGTAAGG
TAGTGGAGACAGCCACAATACGCGTCGACAACTGTCCCATACACTCGAAGCCAGCCATCA
GATACTTGGGAGTAATGCTGGACCATCGGCTTACGTTCAAGCACCACCTGGAGTTCGTCG
GGGGAAAGGCGGCGAAAGCCGCGAATGCAGTAGCCAGGATGATGGCTAATAATGCGGGCC
CGCGGCAGAAGAGCAGGTGGCTGATAGCAAGTGTGGTCAGGTCGATCATACTGTATGCCG
CAACAGTCTGGGCGCCGGCACTGAGGATACCAGCTTACGGCCGAAGCAGCAAGGCTGCAT
ACCGCAGGTGCGCGCTACGATGTCTCAGCTCTTACCGTACTGTCTCCGAGGATGCAGCAC
TAGTGCTGGCCGGAATGATCCCACTAGATCTTCTGGCAATGGAGACAAGGAGCAACAGCC
CCCAAACTGCAAGGCGGGCTGAAACTATGGAAGAATGGCAGGCGAGGTGGAGAACTACTA
CCAATGGCAGCTGGACACAGATCGCTGATCCCGGACATACGGCCTTGGGTGAGTAGGAAG
CACGGTCAGACCGACTTCTACCTGACTCAATTACTGACGGGACACGGGTGCTTTAAATCC
TATCTATATAGGTTTAAACACGAGACGGACCCGTTCTGCACACACTGTGCGCGGGCCACA
GAAGACGCTGAACATGTCTTTTTCGTCTGTCCAAGATTCTCTGCTGAACGGGAAGAGCTT
AGTCAAATTATTGGGAGACCTTTTATAGTCAACGACTTACTAGATATCCTACTAAGCTCG
CAAAACAATTGGATTGCTATTAGCACCACAGCGGCAGTGATAATCAAATCCTTGCGTCGC
GCTGAACGACAGCGCAATCGTCAATCATAGATGAGAATCTAGCTGAGGCTTTCATGCCAT
CTCCCCCTCGTGAAGTGATACCCATCGGTGGTGCCATGAGAGGGATACGGA
>Jockey-13_Dmon#LINE/Jockey
TTCTCCACTTGAAGCGAACAGACGTGTTTTTTTTTGTGCTTCTCCGTTTTGTTTTCGATT
TAATAAAACACCGGCGTTTTAATTATTTATATTTTATATATTTCTACTATTCTGTTCGCC
TTCTCGGTTTATTTTTTATTTATCGCGAGTGCATGCTTGTGGTCTGTGCATTTTTGTTAT
TTAAATATTGTTTCTTTTAAACTTGTGTTCTTGTGCATTTTTGTTTGTGCGCTTGCGCTA
TTTAGCTCTGTGGGTAAGCTTCTTGTTGTTGTTTGTTGTTTATGTTTAACTGCACATCGC
CTCTCTGGTGTGCAAGATTTCGTGGGCAAGCAAGCAATCTATAAATAGACTACTCTCTCG
CACTCTCGCGCTCTCTCACCTTTTTTTTTTTTTCAACTTGCGCTTTGATCTTTTTCTATC
TTTTTTCGATCTTTCTGCCGCTTGTTGGTGCTCCATACGCTATTAATCTAATCTAAATAA
CTCTCTTTTTACATTTGGCTGTGTTATTACAGTAGAGACCCATAATAATGGACCATAAAA
TTGTCTGTTTTATAAAAACTTGCCAAATGCCAATTACGGCAAGTCAATCCAGCATACCTT
GTTGGCTGTGTGATAATGTCGTGCATTCTAAATGTGCGGGTTACACTGGTCTTAGTGGGG
GATGCTGTTGCCAAACGAAATGGTTTGCACTATAGTTGCGACTCGTGTAGGGAGATTGAT
GGTGAAATGCGGGCGTTTATGCGTCAGACCAGGAGTGGCTTTAGGGGTCTGATTGTTGGT
TTTCGTAAACTTAACGATCAGCTCACAGCCCTGGACACCCAATTTAATAGCCTTAAACTG
TTAGATGAGTCTCCGGGGCCTAAAAAGCCCACTCCTTGTGATCTGCCGTTGCCTAATACC
CTTCAGCCTCCGACTGCTATTCAGCAGCCTACTACACCGATTACACAGCAGCTCATCTCG
TTTGTTACTCCGGTAGCTGTGAGGTCTGCTGTGGACACTGATTCTGTCCCGAAAAGTGTG
ACATCGGCAACGAGAAAAAACCAGTCGAATTATCCGTGTCGTCCGCTGTCGTGGGTGTTC
CGAAAGGGCGACAGCAACAATTAAATTTACAACAGCCGCTAGAAGGCTCGTCGTCCGGAC
TACCGGCTGTTTTAGGTACCATAGTTAATAGTGTTCCCACTGTCCTACCTGTGGCACCTA
AGCCTCTAGTCGGTGTTCCACCGAAGAGACTTATTTTTGTTTCTAGGCTTGCCCCTCACT
TTTCATCAGATGATGTAAAAGCCTTTATACAGGCAAAAATTCAAGCCCCAGGTATACTGG
TGGAGAAATTTAAGTTCGCTTATGAAAGGGATATTGCGTCCTTTAAAATAAGTGTTCCGC
CAGAAATATTTACTGATATTTGTTGTAAAGAGTTTTGGCCGGAGCACTTAATAGTAAAAG
AATATAAGGCCAAAAAGAAAAATCGGACTCCGATTTTATTACCACCTATTTCTATTTCTA
ATGGCGCATCAACTTTAGTTGCTGCGTCAAAAAAACTAATTTCATCTTTCGAGCTTGCCT
ACCAGAATGTTAGAGGTCTTAAATCTAAACTCGCTAAACTGTATTTAGACTCTCTTGCTT
TTAATTTTCAAATTATCGCTTTTACTGAGACCTGGCTGAAGCCGGACATCTCAGACTCTT
CAATTTTTACCTCCAAATACACCACTTACAGATGCGATCGAGCTTCCCGTATCGGAGGAG
GAGTACTTATAGCTGTCGAGTCTGCTCTTTCGTCGGAACGCATTGATCTTCCCATCTCAG
AGATTGAGTTGGTGGCTGTAAGAGTTGTATTTGGTACTTTTTCTATCTTTATTACATGTT
CATATTTACCTCCTCTATCTAATTTGTCTACCTATCAAACCCATCTTAATGCTATTAAAT
CTATCTCCTCCCTACTTTCTGATAGAGACCTTTTAGTAGTTCTTGGGGACTTTAATCTTC
CAGTTGTCGAGTGGTCATCGCCATCAGACTCAAACTTTCTGTTGCCGTCATCGTCAAACG
AATTTATTGATGGTCTACATGAAATGTCCTTACGGCAGGTTAATCGTGTGCGCAATTCAA
GAAACAGATCTCTTGATCTAATTTTCGTGTTGGATTCGTTGTGCAACAGTGTTGTGCACA
GGATCAATCCGCTTACACTTCCTGAAGACCCTTTTCATCCAACTCTGGAAATGGTCATTG
ATTTACCAGCCCGAGTCCCTATCAAGGAATCGGAATTAGCTGAACGTATGCGTTGTTTCC
GAAAGGCTGATTTTCATAAGCTAAATGATCTTATTCTGCAAGTCGACTGGTCCCAACTGT
ACAATTGTGCAGACATTGATGTTGCCTTGAAACTTTTTTATGACACCTTGTACTCGATTT
TTGATGTCTGCGTTCCTCTTGATCACCCAGCGAGGCCTGATAGGCCTCCCTGGTTCTCAA
ATGAACTTATGAGGTTAAAAAACGTGAAGTCGAGGTGTTATAAAAAGTTTAAGAAATCGG
GAAATCACTCTGATTTCTCCCGCTATGCAGTTTGCCCGATCAAATTTTTCCACCCAAAAT
TCCATCTGCTATAAGGAATTACCTTCGGCGTTGTCGCCTTCAATTTTCACATAATCCTAA
GCAATTTTTTAACTTTGTCAATTCCTAAACGAAAGACATCTACTTTGCCTTCTTCGGTTA
AGTTTGCAGATGAGAGCGCGAACACTGATCCAGGCATAGCCGATCTGTTCGCAAACTTTT
TTTCAAACTACCTACTCCTCCTCCTCTAGGTATAATAAAAATCAGCCTTATCCTTATCAG
TTACAGAGGTCAAACTGCATCTTTAATCCCATTATTACCGAAAGTTCGCTTCTTAGCGAC
CTTAACACTATCAAGCCGGTTTACTCACCGGGCCCTGATGGTGTTCCTGCTTGCGTGCTT
AGATACTGCGCTGCAGCATTATGTAAACCTGTTTTAAAACCTTTTTGAATTGTCCGTAAA
CACTTCATCTTTTCCGACCATTTGGAAGGAATCATACATTATCCCTCTCCATAAGAAAGG
GAGTAAGTCCGATGTCGAAAACTATAGAGGTATTTCCAAATTATCCGCTATACCTAAAGC
TTTTGAGAGAATTATAACATCTCAACTGCAGCATTTATGTAGTTCTATTATTTCACCTTC
CCAGCATGGGTTCGTGAAGCGCAGATCTACAACCACTAACCTTCTTGAGTTTACTTCGTT
TGTAATTGATGGGTTTAAAGAATAAGAAAGCAGACTGACGTCATCTATACTGATTTCAGT
AAGGCTTTCGACTCTGTCAACCATTCCTTGCTGCTTCATAAATTAAGCCTTCTCGGCTTC
CCAGTCAATCTTTTGAACTGGATTTCAGAGTATTTGCGTGACAGAACCCAAAAGGTTCTT
TTCAGAAATTCATTCTCTAAACGTATTCTGGTGACTTCCGGTGTTCCTCAAGGTAGTCAT
CTTGGCCCGCTACTCTTTACTCTTTTCATCAATGACCTTCCCTCGATACTGTCTCACTCT
CGAGTATTAATGTATGCTGATGATGTAAAATTATGCCTTGCATATAAGGATATGGCATCA
TGTTATCTCTTACAAGCGGACATTGATGCGTTTCAGGCTTGGTGTCTAGCCAACCTGTTA
AACCTTAAACTGCTCTAAATGTAAGGTAATGACCTTCTATAGAAGCCCTCCTCAATTGGT
TTCTTACATCCTTGATAGCATACCGCTTGAGCGTGTTAATAGTACTTCTAATGAAGTTAA
TGATCTAGGTGTCATCCTTGATCATAAACTTAAATTCGACTCTCATGTTAATACCGTGGT
CAATAAGGCCAGAATAGTTATGGGTTTCATCAAGCGATGGTCGAAGGAGTTTGACGATCC
GTACACGACAAAAACACTTTATATATCTTTGGTACGACCTATTCTTGAGTATGCCTCATG
TATCTGGTCACCACAATATGCTACCCATCAGGACAGAATTGAATCCGTTCAGAAACAATT
CTTGTTGTTTGCCCTTAGTGGTTTAATATTGGGATCCTCGTGTGCCGGTTACCGTCATAC
TCCAGTAGACTTCTGATGATTAACCTTCCTTCTTTAATTAATCGTAGAACCATGCTGGGT
GTAATATTTATTCATAAATTAATTACTGGTGAAATCGACTCTTCTGTGTTGACTAGCCAA
TTAAATTTCTCTATCCCTACTAGACTAACACGTAATTTTGTACCTTTATCGCTTCAATTT
TGCTCAACTAATTATGCCTTGCATGAACCGTTCAGGGTTCTCTGTGATGACTATAACAAG
CATTACAGAGTATTCTGCTCGGAAGCTTCTCTTCCTCGTATAAAGTCTTCTATTCTAAAC
TATTTAGCAAGTAGATAGTCCTATCTTTATTTGTAATTGTATTTGTACACATACTCGTAG
TTTGTATTCGACTTTTTTTTTTTAATATTATTTTTTTTCATATTTACTTTGCATTTCGTG
TCGTACGTTACACGACTGCGCCCCTCGGTCGGTTGGGCGGGAGGTGGGATGCAGTACGTT
GCATCGGGATTCGCGTTAAAAAAAAAAAAAAAAAAAAA
>Jockey-5_Dvi#LINE/Jockey
TAATGCTTGTCCAACGATGCAGCAGCAACTGCAGCCTGACCCGCTTCCTGGGCGGCGGCA
AAATATAATAATGGCAAATCCCGAGCAGTTGCCACTGGATATGCCTGGGCTCATTGTGGA
GCGCCAGGTTGATAGATGTCCAACGATGCAGCAGCAGATGGAGCCTGGCCCCCCTGAGGA
GCTGCAAATGCAGCTGGTGCCTGTGCAGGGGCAGCCTTGGACATCTGGGCCGCCATTGAT
GGACGAGCATGAGCAGCAGCAACAACAATCGACGCCTGCAAAACGAAAGAGTGAGAATTC
AATACTGTCTGCAAAACGTAGATGTACTTACCGAATGGCGTCAATTCGGAGGCGACTGCA
AGGGCCGCTCCAAGATGAGCTGCTGCCTGACAAGTGGCAGTGGCAGCAGCAGCGTATCGG
CCAGGAGGCACTGGCAATGGCCGGGCTATATGGGCATCTGATGTTTGGTACAGCAGCCAT
ACCTGGAAAACGAAAAAGGCAAATTAGACGGGCTCTGCAAGGAGTAAAAAGAGTACGTAC
CTGCCTCCCAGCACACGCGGAACAAGTGCGGGCGCCCCTGCAGACTGAACTGCAATGGTC
AACGGCCATGCTCCGGCCTCGAAGATGTCCAAATTGGCTGCCCGAGCGTGGCCTCTATGG
AATCCAAAATGCACACTATGTGCATGGCGCTCCTATATGCAGTGACTCCTGTATCCATAG
TGGTGTCCATGAGAAGCGGCAGCACAATTCAATAAGCCAGCGGAGGCGTCGTTGGAGGCG
GCCGAATGCCTACGTGAGGATTATTGCGCATCAGCAAATGCATGCGTCGGCGCCTGTGTG
GCGGCCTGCACATGGCTGGCGGCGTCTGGCGCATAGAAAAGCGCGTCCTTTAAGCGCAAT
CATTAGATTAAATTATAACTCGTTAAAAATCTGTAAAAAGAAAAATTTATAATTAGTTAT
ATGTTAGCAAATCAATTTATGTTTGTAAAAAATGCGACTTACCTCTGTTGAAAAGTTTTT
CGGTCTGCACGCTGTGACGAAAATGGCTTTGCAGAACATCTGTAGTCAAATCTAACTGTA
TGTTGCGTAGCGTTGCCACCCATGCGGTGTTGCCACGCTGTTAGTTTTTAGTTGTTAATG
CAATTAGTATTTTAGGGAATTAGTACTTTTATTTGTTTTAGTATTTTAGTATATTTATTG
TATTTAGTATGTAAGTTTAATGCAGACACATTCTATGTGTCTAACAACATGTTTACAGAG
TTAGGATACAATGTTGCCAAATAATGTTCTTATATGTTGCTAAGTGAAAGTAATGGAAAA
GAATAAAGCAAGTCACGGGGGAATTTCATTCCACTGTTGACCTATATTGTGCTTGGATGC
ACTCAACTT
>RIX-2_Dmon#LINE
TATACAATCGACAATACTCCATTGCAACGTATACTAACAGTTAAGGATCTAGGCGATCTT
TTTGATTCTAAGCTCTGTTTCAATCTTCACATAGATACCATCGTTAATGAAGCAAAAAGT
GTACTTGGAATCATAAAACGATGGTCTAAAGTGTTTAACGATCCTTTTATAACGAAACTT
CTGTACATTTCTCTTGTTCGTCCTATCCTTGAATACTGCTCTTGCATCTGGTCTCCGCAG
TATAACAATAGCCAGGATCGTATTGAATCTGTTCAGAAGCAATTTCTGCTTTTTGCCTTA
CACCCTTCTTCTTAGATGTAGGCTCGAATAGCGTCACTGACAAAATTAGCTGTGAAAAGG
GGCACAGCTGGCCGGACTGGCAAATAAAACACCTCCATCGGTCGGTGATGCTATTAGAAA
TTTGTGTTCTCTAACTAGGCTTTTAGCATTTAATTTTCATAATTGTATATCTAATGTATT
GAATAATTAGGAAGACACTCGTTTTGTCGACCACTAATAAATAAATAAATAAATAAAAAA
AAAAAAAAAAAAGAACACCGACTCCAAACAAAGCTTTTATAGCGGGGGACTTTAACGCTT
TGGCAGTGGAATGGGAAAGCAAGGAATCCAACGCGAGAGGGACTAGTCTGCTGGAAGTGT
TCGCGGCTACCGACGTGGGCCTTGCAAATTACGGGCACCCACTTACATATTGCAAAGCCG
GCAGAGGTTCCATTATAGACCTTACCCTGCACAGCATCTCGCTACATAGGCGGACTACGT
GGAAAGTGATCGATGAATTTACATTCAGCGACCACTTCGGTACACTTCGAGATCCACGGG
AGAGGACGAAAACAACAGCAGCCCAAAACAACAAGCCCTAAATGGAAGGACAGCTGCCTA
GACGACTCTATACGCCATGCTCAGTGGACATGGACCACGAACTCAGCAAAGGACATGGCG
CAGGAGATCATGGAAAACATGGTCGATATTGCAGCTAAAGCAATAGAGGAAACTCGGTAG
AGGTGGTGAGAAAATGAATATTGCGTTGGACATCCGTACTGCCTTTAACTTAGAAAGCTG
TTTGCGCATCCAGGGAGCCTTAGCCCGAATAGGGATACCGTCCTCCCTTTTCCATATAAT
ATTCAATTACTTGTCCGATCAGTTATTGAGTAATGACACGGAAGACGGTGCTAGGAGTTT
CAAAGTCTCAGCCGAGGGGTCGGTGCTGGGACCACTCCTGTGGAACATAATGTACGACGA
GGTGCTTAGAGTGCAATTGCCCCAGTGATGCAGGATTACAGGATTTGCAGATGATCTGTC
TCTAGTAGTGGTGGGCCATAAGAAACGTGGCCAGCTATCCAGCATGGAGCTGGCCGACCA
CAAAACAGAGGCTGTGCTTATCACAAGCCGCAAGATAGTTAAGTTATCTAGATTCCAGGT
AGACAACGTTAGTATCGAGTCAAAGGCTTCCATTAAGTATCTGGGGGTCATGCTACACAA
CAGGCTTAGCTTTCGACCAAATGTAGATTACGTTAGTCCCTTACAGGTTCACAGGCGCAC
TCCTCGTTATATACGCGAAAATATACGCAGGCAGAATAGCGATGGATGGATTAGCTTAGT
ACGTAGGTGTTGACGGAGTCAGCGAATCGTGCATACGGTTGGCCTGGTCCATCAGTATCT
TATGAAGATGTTCACCTCCGTAAGCAAAAAAAAAAAAAAATGTGTGTGTGGCGAAAGGGT
AAACACTTGTCACGAACCTGCACTTGCATATGTTCATATGTCATTCATATTCAAGTGACT
AATCGCCTTAATGATTTTTTGACCTGCGGAAATTTGTGCAAAATATTTAAATATACCAAA
AAAAAAAAATAGCGATTTTATATTATTAGAATTTATAATTTTCTTGACATGATATTTAGC
TTTTTCATATTTGGATTTGACGATCAACTGTTTTATCAGTTAACCATTTTTTCTTTCTTA
AAGTATTCTTTTGCGCCCATGAGCGCCAATTTGAGAAATCCTAAAAACTTTAAATCTTGT
CAAATTTGCATCGGACAGGGAGGGCAACCAACAGGCACACAAACGCATAATTGCTTCTAT
CCATATAGAAAAGTGTGTAAGTGTGCGTGCTTGGCCGGTCTAAAAAGTTTGCATGTACAA
ATGCCAACGTTCAGGTACCCTTACTAACAACAAGCATGGAAAATAGCAATTTTGCACATG
AACGGGCTACGACCTTTGGTCTTTTTTCAGAATTCTTCAACAAGCCGATGATGAATTACC
CTTGCAGATATACGACTTAGTTTTTTTTATTTAAAGCAAAATATAATATAATATAAAATA
TAAATATTTCATTTGCGTCATTTAAGTTTTTATTAAATAAAAATAAATCAGATTCTTCTC
ATTATGCCTGACTGGACGAAGAAATACAATATAGAGCATTTAAATGCATGCCTCTATGCT
ACCGCAGGCACAAAAGGTCTACAAAAAAACTGAAGGCAGCGCCAGCCCATTTAAGGAAAA
ATTTTTTTCTT
>Jockey-14_Dmon#LINE/Jockey
TATATATATATATGTGTATTAAATAAAGTTGTTGATTAAAGCTGTAGTTGTTGATTGTTG
TTGTTGATGTTGCTATTCGACGGCGGCTGCTACTAAAGGATGTTGCTTGTTTCATGTAGC
GGCAGTTGATGATTGATGGTGTTGTTGTTGTCGCCGTTGGTTTGCGCATAATGGTGATGA
TGATAACGAGGATGTTGATGATGAAGTTCAATCAGCTGAGCTATGTTTGGGCTGTGTGTT
TACGCATGCGTGTGAGTAATCACTGAGACTTCGTGTCTGTGTGCGCACTTGAGGGGATGC
AGACAAGCGGTAATGGGCTGATCCGGCGACGGCTGGTCTGGCGAGCCGATGGGCGAGCAT
ATAATTTTGTGATGGCGAGGCGACGATTGCTGCGCATCGTTTGTTTGAGTGTGTGCCAGC
ACATGGACATGAGGGCTGAAAGTTTGTTTTGCCACGCGTCTGAGTGAGAGCGTGAGCTTG
TGTGTGTGTGTGCGTGCATCCGATGTTGAGCGCAATTAGATGCGGGAAATTTCAAAGAGT
GGCAACAAGCGATGCAGGCAAACACATACACGTACAGGTGTTTTATATTAGTTAATGTAG
TGAAAAGGTGAATAAATAAAGGTAGGTGAGAAAGATGTTAGATGTTATAAGGTAAGTTAG
AATTTCTTTTCTTTTCAGTTAGTTAATAGGTTATTTGTTTAGAGCCTCAGTTGGAGCTGT
ATGAGGATGGTGTTGCTAGCAGAGCAGAGTCGTCATCACGCATTTTCTGCTGAACATCAC
TCATACAGCGCATCAACTTGTCAAGCTGTTCTTGTTGCCGTTGGGCAAGCTGAACCAGTA
ACTGGGTGGTTGAGTTATGCTCAAAGGTAGGAAGAATTAGAGTTTGTTGTTGTTGTTGTG
GCGGCTGTTGCTGATGTTCAGCATCGATTTGCATTGGCATTGGCTCATGCT
>Jockey-15_Dmon#LINE/Jockey
ATAATTAAAGTAGTATTTAATAATCTACATAATTAAGCATTAATATCGCCAGTAATAGAC
TATCTAGCAACTATGGAACTAACCCACTTGGTGTCAATAAAAAATTAAAACAAAAACTCT
CTTTCTATCCCCAAAAGAGTCAACCTACAAACTAGAACTGCTCGCGAATTAAAGTGGAAC
ACACTAAAAACGAACCAAACTCAAAACAAAATATTTAAAGAAATTCGAGGACAATCAGCC
TAACGTCACCATGAGAAAACCAATTAAGAGAAAAGCCATGCCTCCTAAAACCAAAACCCC
GGGAGAATCACCCGCCAGTTCCCCACCAGACAAACCCATAATTATAGAAAACACCCAAAT
TAACCCACCAACCCGGCGCAGAAAGTAATTAAAGATATCAAAGAACAAGCTCGCATCTAT
AAGCAAGCAAGCCAATCACTCGCCACACCTGTAGCCAGAAACCCAGCCACACTCGGCCTG
TGCCTACCTCCAAAGAGGAAAACAAGCGAACCTGAGCCCAAAACCAACCTCACGAAAATT
GACAACTCGAGTTCAACCGAAGATGAAGACGTTGAAATTTCCATCCTAAGTGATGATAGC
CAAAGTGACCCCGACACCAAGGAGCCAACCGCACAGAAAAACCAGAAGCCCCTCCGTATT
TTTGTCCCCAACATTGACGACGAAAATAAGCTCATACATATGGCAATTGACACGATCGGT
AATGGAACCTTCAAAACCAATACCACCACAGGAAAAGGCATCTACTTCCAATGCCAATAA
ATAGAGAAGCAAGACGCACTCCTAGAACTCTTTGCCAACCTAGGCCTAAGTGCCCACACC
CAAAATGATAAAAACGAAACCAGATTCAGAATCATTATCAAGGGACTCCACTTCTCCACA
CCAATAGATTGGATCTCAAAGCAGCTGTCCACACTCGGCCACACCGCCTGCACATCAAAA
ACATTATAGGCAACATCTCTGGTTCTCCAACGAACTCCTTCAAAATTGACCTTCTCCCGA
ACGCAAGCAACAAAAAAGCCCTGGAAATCACAACACTAGGCACCTACAAAATCCAAATCA
TACAACCAGTCCGCTCCAAACCAATTTACCAATGCCGAAGATGCCAACGCTTTGACCATT
TATATGAAGACTGCAAACTGCAAGGATACATATGTTTCAAATGTGCTGGACCCCACCCTT
CCAATCAATGTACCAAGCCAAGAGAGACAGACGGCAAATGCACTAACTGTGGAAGCAGTC
ATGTTGCCACCTATAAAGGCTGTCCAATTTATATGGCTGCTCTTAAAGTAAAACCAGACA
ACAGCTTTACGCTGAGAGCAGCTCGAGCTCTGCAATCACTAAACTGGTACAACGAGCCAA
CCTTCAAGAACACTCTAACCAACTACAGCCGCAATCAGCCAAATACATCACGGCCACTCT
ACACCCCCTCACTAAGCCTCAACAACGAGACAGCATACCCATCAAACAAAACTGCCAAAT
TCAGAGCTCCCTGGACTACACAACAACACCACACTTCACCACTAACCACCAATGCGCCCA
TGATCCACAGCGTCCCACCAACAAATACGTCCACCTCAACGCTTGCTATCCACGACTCCT
TTGCGCCTCCTTTCTCCCTAAACGGCACTGAGAACACTGCTGAACAGATGCGAGCCCTCC
TCCAAGCCTGGGATCAAAAACCATTTCATCAAAATAAATAAAAGAAGCTACGTTCAATAC
CAATCAATATTAATAACCAACTCTTCTATCTACCCTAGCCTTAATCTAACTCCACAATCA
CTTTTCATTACCCACCAACTTAAATAAAGAAATGCCTCGAATGGCCAAAAACAGATCTGC
TTTTTGTATTACTGTCCCAAAATACAAACAACACACCCACCTACCTCCCAATTACACTAA
CTATTAACTCCTCTCAATACCCCAAACTAACAGCCCAGCAGCCTACACCGAAATCACAAT
CAAACCAACGATAAACCAAGGCCACCAATAAAACACCATGACTAACAATAATCTAGACCT
CAGAATCATTAGCTGGAACTCAGCAGGACTCCGAACCAAACTCTCCGAATTAGAAGCCTA
CATCCACCAACACAATATCGACATTGTGCTGATATCAGAAACTCACCTGATCGATGCAGA
TCTAAACTCCATTGCCATTAAAGGATTCGACCTACACCTTGCCAATCATCCGGACAACCG
ACGACGCGGTGGAGCAGCCATCATAATAAGTCAAAGCATAGAACATATCGCTCTCCCAAC
AATGATCACACAGGCCATACAATGCGTCCCAATTAGCGTCAACCTCTCAGATCAATCACA
CATCAACATAGTTTCCATATATTGCCCGCCACTAAGAGGTCTAACATCTGAAGCCTTTAA
AATAATATTCAAACTCTTTGAACCAAGATTCCTAATCGCCGGTGACTGGAATGCCAAGCA
CCGATGGTGGGGCAACACTCGCGCCTGTAACAGAGGCAACGAACTCATTTCTTGCCTAAG
GTCACATAACTACAACATCCTAGCCACTGGCTCACCCACTCATTTCCCACACGACCAACG
AAAAAGGCCATCGGCCATAGACTTTGCAATCTACTGTGGCATCCAACACGATCGCCTTCA
CATTGAATCCACACTCGACTTAGGCTCTGATCACCTTCCTTTACTCATCAACCTCCTAAA
TAAACCAAAGATTGTACCCCACAAAAAACCCTTACTATCGGCAAATGCCAACATCAAAAA
ATTCCACCACTGGCTTAACCAAAATATCCATCTCAACACAGAAATAACGTCTGGAGAAGA
CATAGACGATGCGGTAGACATCCTCACCAAAAATATCCACCAGGCTGCCGCCCATGCCTC
AAATTCATCCTCACACCTCCCCACAAACAGCCGCTTTCGGACACGCTACACCCCAAACAG
ACGCATCCGTAATATGCTTATCATCAAACGATACTATAAATATAGCCACCTTGTCCTTCG
CAACAACGCAGCCAAAAGATCCCACAGAATTGCCTCAAAACGACTCAGGAAAGCACTACA
AAGCAACAAAGAAAGACGCCTTGACAGGACCCTACAAACCATTGACCCCAAAGACCGCTA
TAGTATGCAAAAGCTCTGGAAATTCACCAAAGAAATTAAAAGACAACCAACTCCAAACCT
CCCCGTTAGACGGCACACAACACTTTTTGACCAGAATACCCCGAACAATATAAGCCCCTG
GTGCAAAACCACACTTGAAAAAGCTGAGTCCTTCGCACAGCACCTCGAGTTAAGATTCAA
ACCCTTTCTATTAAACTCACTAGAAGAGCGCCTTAACATTGAAAACCAAATAGCTAACCA
GAACTCACCAGGAAACTACATATTTCAACCAATCACCCTCCCAGAAATTAAAACACAAAT
CAAAAGACTACCGAACAACAAAGCCCCAGGACTAGACAGAATTGACAATAACACCATTAA
AACCCTACCTGATTCTGCCCTACTATACCTCATACTAATACTCAACAACTCACTACGACT
TGGCCACTTTCCACAACAATGGAAAATGGCTGTCGTCACCATGATCCCCAAACCCGGCAA
ACCAACTGAACAGCTCGCCTCCTACAGACCCATTAGTCTTCTTTCCGGCCTATCAAAAAT
CCTAGAGAAACTTCTACTAAGCCGTATGCTCAAATCAAAAACCTTTGCAAACTCCATTCC
TAACCACCAATTCGGGTTTCGATACGAGCATAGTACTGAACAACAATTAGCACGAGTTAC
CCAATTCATACTCAAAGCCTATGAAAGAAACCAATGTTGCTCCGCCGTCTTCATCGACAT
TCAAGAAGCCTTTGACCGAGTGTGGCACCCCGGCCTATTCTACAAACTCAAACCCATTCT
TCCGCCT
>Jockey-16_Dmon#LINE/Jockey
AACAAGAGCGTGCTGTCGGTAGAATGCAAAATTACGATCTACAAGCAAATGATTGCGCCG
ATATGGAGATATGCTTTGCCGATCTGGGGTGCCATGATTTCTGAAACACAGCTGCGCCGA
ATAGAATCCACGCAGAACTGGATTCTAAGGAAGATAGTAAAGGCCTCCTGGTGGATAAGA
AATCAAGACATTCGAGACACTTACGACATAGGCACAGTAGATGAGATATTCAATATCACA
AGTAAAAGATTTGCCAATTCACTTGTTATCCATCCAAATGCCAATGCTCGTAAGCTAATC
GCAAATCCGTATGTGCCAATTCGTCTTGACCGGCAAAGATACAACCATCAATTACAAGAA
CATGTTCTTCCTCTCCAGCAACAATTGCAGCAAACACAAGACCAACAGCAGCTGCCAACT
CTACTGCGTATAGAGCAAGAAGAAGATGAAGCTAGTGAGCTCGTAAGGCAACAAAGACAG
CAACAGCAACAGCAGGCTCGACAACAAGAGCCCGCCAGATTCAGCGAAATGAGGATAAAC
TCACTTAGACGGCACTACAGACAGGGACAAATCTCGCTAGAAGACCTAAAGCTTGCAATT
AGGGACCAGCCATTAGTCATACAGCAACTAATACTGCCTCGTGAGCTGGCTATAGCGATG
TACCAGCAGTATCAGCAACAGCAGCTACAACAACAGCAACAACATCCTGAAGAACGGGAG
CAGCAGCTCGAAAGACATCAGCAGCAGCAAAATCAGACGCCAGAAGCTCAAATAGCAGAA
CAGCAATCAGCACACCAGCCAGAGCAGCCACCCTCGCAACCCCAGCACGCCCACTTGCAG
CAACAGCGACAATCTGAGGATGAACAGCAGCTCGAGCAGCGACTGGAGCTACTCAGCCGA
CAACTTGAGCGTGAGATCGATGAGGCCCCTTATAATGAGCCAACTCTGCAGCAGCGTCCA
TCAGAGCAGCAGCAAGAAAATCAGCAACAACATACAATAGCCCAGCCTGAAACAAACAGA
TCAAATAACAATACAAGCAACCTCGATATTAGTACTAATATCAATTCTTTTACTCCACAG
AGCGTTTTATTAGCCCCATACAGTCGTACAGGCAGCGACAAAGATACCTCTCAGCACCCC
AGTCAGCTTCTGGCCATACAGCAGCGTCTCCAGCAGCAGCCAAATTGTCGTCAGCAGCCC
CAGAAGCAACGAGAGCAGCAACTCGACATGCGGGGGGCAGTTGAGGTATCCAGCAGCAAC
AATATGCAGCCAATAGTCAGGGCGGCCAAAAGGAAAAGAAGTGGTTCATTATTCCATAAT
GAATCTAAAAGAAGACGCTTACCTGCACCCCCTGAAGATCAGCAACAGCGGCCAACAACG
ACGCTCCTCGGCAAAAGGCACTCTACGGCACTGGCACAACACATTTGGTGGCCTCTAAAG
CGACAGAGACTCCAGCATCAGCAACAGCAGCAACGACAAGGATGGCTGCGTCGAACACGG
CAAGGTACATGGCAGCTACAAATGGCCCAGAGACTTGGAGTATGGCTCCTGCTATCCTCT
TTGGGCCTGCAATCCCTTGAGATGGTGCCTCCGATGCCTCTCCAGACAACCCAAACTCCT
CACAGCGAATCCTCGATGAATGGCATGCAGCTCCAAATTGCCAGAAGGCGCCCATGGCAC
AGCTGGCAGCGTGTCCAACGGCGATGGGCCGATAGTGGGCGTCCAATCCATCGTAAAGCC
AGGCCGTACAACATACTGCTCCATGCGACCTGGAATAAGTAGAAATAAGTTAATTTGCAC
AATTTAAACAATAATTATAACAAAACTTATAAATTCGCCCTTCTGGCAAACATTGTTTAC
ATTTAATTGTTGTAAATGTAAATAACAGCAGCTGTTTTGCAATGTTAACGCAAAAATGAG
GCTCTGCTAGAACGCAATTGCGAGTCTGCTAACGTTAACAGAGGCACTGTTAATGTATCA
TATGTTCTGTTAGTGTCCTGTTAAAAGCTGTTAACACGTTAATTATTTTTGTAAACTGTT
AAAAAAAAAATCCAAATAAGCCCGCCAAGTTTAAATTTATGTTAAATTTTAAAATACTTG
TAAAATGTTCATGTTTTTGTAAATTCTCACATATTTGTTCAATGTTGTGATATGCATGTA
ACTTTAAGTTTGTTTTGTACATGCCAGCAAAATGTCAGCTAGCCCGTTTCACAGTCGGAC
CTATGATTAAGTACCAATAATGTCTCTTATATTGTATTGTGAACTAGTTATAAGCAATGA
AATAGACAATAAAATACGACTGTTAACCACTTGTTAGCAGATCGTCGTAGCGCAAGCATG
CGCAGCAATTTAAAAA
>Jockey-8_Dvi#LINE/Jockey
CAGTTCAATGCAAGCTCTGGTGACAATCGGTCGTTTGCATATCTGCTCCCGTGGGTGCCT
GTTATAGTGCGCCGGTTAGAAAAATTTTCTTATTAAAGTGAAAGAGACACTTACCTCGCC
CGCCCCAGGGCACCTGAACCAAATCCCTTACATAGTGGGTCTCCAAACCACGAATGCTGC
CTCTGGCAGCCCAAGTGCAGTGCCAGAGTTAATTATTAAAGAAACAATAAATGCAAGTCA
ACACGTGCCGGTGTTCTTGCGCGAGTTAGTGAGAAAACTGCATAAGCTTAGTTCTAATAA
CTCTCTTATCCGAGTACGTGAGAGCTTTAGAGCTTTCGCGAGCGAGCTTTTATTCCGCTC
ACTAATACGATCATATTAGTGACCAATAGGAAGCTTGCCAGTGCTGCGCAACGGACATAA
ACAGTGACAGCGCTGACGCGATAATCTCGTGACTTGATCACAATAAATCACTCTTTGGGA
ACCGTGACTTTCTCAAAAATACTGGCTATTTTTGGAGTAAAGTCTAGTTGTTAATATGGA
TGATACTACCGCTCCCTCTCAGCCGAGAGTGTTCCGACCAGATTTCGTGGAAATGATGAG
AGTTGCTGGCGCTACACCTGCCGAAATTCGAGAAATGATTTCCGGAAAAACCTCTAGTGC
CTCAAACACTACAATTAAGTGCAGTAGTAGTAATTTTGCTGCAACGACATGCACATTGAC
GTCGTCAATCTCCACCTACGCGCCAACCTACACTACCACATCCTCTTCAAGCGGAGGAGT
ATGCACCACTCCAAATATTAGCTGCACAAGTATAGCTGCAAACGAGCCAGCTTATAATAC
CCAGGAAAAAGGGAAGTCATCCCAGAAAGCACTCAGCTGGATGACGACTAAAATAAAACA
TAAGCTGCCTCCACGCTTGACCAAGGCAAACGGTAAAAAAGGGAAGTTAATTGCGTCTCA
GATATCGACGGGCAGTCGTCAGAACGAGAGACCAATTAACTCCAATAACCAATTTGCTTT
ACTGGCAACAGAAAACAATGATCCTACAGAGGAGGAAGTAGCCCATGCCGAGGAGCTGGC
TGAAGAAATGGAAATTGATCGGAATGCCGAAAAAGAATCCAGAGTACCTAGATCGAGGAA
ACCACCCCCCATATTCATCGAAAATGTCAACAATGTGAACCAGATGGAGACAGAACTTGA
TGCTGTCATTGGGCCTGACAATTATACCCTCCACGTTGGATCAAAAGGGAAAGTAAGAGT
TCATGTTGAAAACCCTGGCTCTTACCGTAGTCTAGTGCATTTTCTCAAAGAGAACAATGC
ACACCACTTCACTTACCAACTGAAGGAAGACAAGGCCTACAGGCTTATCATCCGAAATTT
GGCCAGCACTACCCCTGAAGACTTCATTAAGGAGGAGTTTGGGAGACATGGACACAATAT
CCTTCGCATCCACAACCCCCGCCCCCGTAAAATCAGACACCTGGAAAATGGAGAAGCTGT
TGAGGAACTGATCCAAAATAACTTCTTTTTCATCGATTTGGCTCGCGAACCTAATAATAA
GAATGCGCTGAAAATCAAGCAAATAGGGCGACAAAGAGTCTTGGTGGAAATACCAAAGAA
AAATCTGGATGCCATTCTTTGCCACAGATGCCAAGGATTTGGACACACAAAAAATTATTG
CATGAGGCCTCTATATATGTGGAAAGTGTGCTCAAAATCACCCAACAGCTCAATGCAAAG
AAACTTTGGTTGACAAACTCTGCTGTATCAACTGCGGTGGAAATCACGAGGCTTGGCACA
AGGGATGCAATGTGTTCAAAGCTAGAACGCAAGAACGAAGGCCTAAAGTAAGCACTACTA
TAGGATTGAAAAGTAATGTCAGTGGCAAAAAAGACCGCCAGCAATACATTCCAGCAGCAC
TAGTACGTGGAAATTTTTCTTATGCAGATACTCTGCGTACTGGGTTAGAAAATTTCAATA
AAGGAACAACGACAAATAGAAACTCTGCCCCCAAGTATCAAGAAACCCCACCCCACATTA
GTTCAAGGCTGGAGACGGCAATTGAGGCTCTCACGGCGAAAGTCGACACTTTGCAAGCTA
TGTTCAAGGAACTTCAGGAGACGAATCACTTTCTTAAACAAATGTGTTTGAGTCTTTTGA
ACGCCAAAAAATGATGCACAGTTCACTAAGCCTCGGTTTGTGGAATGCCCGTGGTATCTC
TGGGCATGTGGAGGAGCTTAAGCACTTCCTAACTGAATACAACATTGATGTGATGCTTAT
CACAGAGACCTGGCTACAGGCAGGTGTATCCATCTTTATTCCAGGCTACAAAATCCACAA
AGCGGATCATCCCAGCAATAGAGCAAGAGGAGGAGCGGCAGTGCTTATTAAGCAGGAGAT
CGAATTTTCCCAAAATGAGCCAGTAAGGACTGAGAAATTGCAAATGGCCAGCATCCAGAT
TGCAACTAGTAGGGGTGAGTTAACAGTCGCTTCGATATATCTCCCGCCGCAACTGTCGTG
GTCAACACTGGAGTTCCAGCAAATTTTCAGCAGACTAGGAAGAATGTTCCTTATGGGAGG
CGACTTTAACGCCAAAAACAGATGCTGGGGTTGCTTTAGAGCAGACGCAAGAGGCACCTG
CTTACTAGACGCTGTGCAAAACACATCAGCTGACATACTAGCGACTGGACAAGCCACTCA
CTTCCCGTATGCCCAAAGCTACACGCCGAGTGCTATAGACTTCTTTGTTTATAATGGGCT
TCACCCAGGTGGCTTAAGTATAAGGCCTGAGTATCAGCTATCCTCCGATCATATCCCACT
AGTGGTTGGTTACGACTGTATTCCAAAGAGAAAAACATTTAAAGGTCGTCTGCTGCCTCC
TGGAGCCAACATTGCTGTATTTCGACGAGACCTAGAGGAAACTCTTGACCTAAACTTGGA
AATACTAACACCAGAAGACATCGAAGATGCACATGCGTTATTCTTGAACAAGGTTCACTC
GGCAGCCCTCATTTCAGCGCCAGTAAGCCAATCACAAAGCTCACGACCACAGGTGAGACT
TCCGCCAGCAATCTATGCATTACTGCTGATTAAGAGAAGGCTTAGAAGGCAGTACTGTCG
TACCGGAGATCCAATTGTGGACAGGATCTACCGCAGAGTGTCGAACCGGGTCAAAAAGCT
GCTGGAGCGGCATAGACAATGGGAAACCGACCGTTTTTTGGAAAATGTTTCTCCAAATGA
GTCTTCAAGCCACTCCCTGTGGAGACTGGCGAGAAGGTATAAACAGCAAGTGACTCCCAA
ATTTCCGATCAGAAAGCCTGACGGATCTTGGGCCAGATCTCCAAAGGAACGTGCTGATGC
ATTCGCTGAAGACTTAGAGGAACGCTTCAAGCCTTTTAATACAAGCTCAGCAAACATGAA
CAGAAGGGTTCAACTCACACTGGAGAGCCCAGGCCAGTTAAGCCTCCCAGTTGCTCCAAT
CACAGTCAACGAAGTCTCAGAGCACATAGCAGGACTTAAGACTAGAAAAGCCCCTGGCGA
AGATGGGATTGACAACACAACGATTAAAGCAATGCCGGTCAGTGCAGTCCTATTTTTAGT
ACTAATCTTCAATGCGGTATTGAGACTGGGGCATGTACCAAGTCAGTGGAAAAAGGCAAG
GATATGCATGATCCATAAGGCTGGAAAGAGCCCCTCGTCCTTAGACTCTTATAGACCAAT
TAGTCTGTTGACCACGATTGGCAAACTCTTTGAACGTTGCTTGCTCACGAGACTGCTGTC
AATTGATAGGATTAAACAAAAAATTCCTCCCTTTTCAGTTTGGATTCCGAAAATCTCATG
GCACACCAGAACAGCTAAATAGGGTTGTGAATTTCATCCTCGAGGGTTTCGAAGCCAAAG
AATACGTAGTGGCAGCGTACTTGGACATAAAACAAGCCTTCGACAGAGTCTGGCATGACG
GACTTCTAAGCAAAATCAAGCCCCTGTTGCCACCTCAACTTTATTTGATTCTTCGAAGCT
ACTTAGCAAACCGAACCTTTTCGGTAGTGCTCGATGGGGTTGAGTCCACTACCAAGTCCA
TCGGGGCTGGCGTTCCTCAAGGGAGTGTGCTGGGGCCCACGCTCTACACACTCTATACAC
ATGACATGCCCACTGGCTCTACAATTGAACTCGTGGATCCACAGGACCTAACCATCGCCA
CATTTGCAGATGACACAGCCATCTTATCAAGAAATGAATGTGTCTACGAAGCTACTGACG
TCCTGCAGCAATACCTCCACAAATTTGAAATGTGGGCTAAACGCTGGAACATTGGCATTA
ATTTAAATAAATGTGCCAATGTGACCTATGCGCTCCGCAGGGATATATGTCCTGGAGTCT
TCCTGCGCGATCAATTATTGACGCACCACAACAGCTACAAATACTTAGGGGTGCACTTAG
ACAGGCGTTTAACCTTTAGTAAACACATCTCAAGTATCACAGGAGCCCTGAAAAGCAGAT
TAGGCAAATTCAGATGGCTGCTCAACAGTAGAAATGCGCTATCTTTAAAAAACAAAGTAA
ACATATACAAAACCTGCCTAGCTCCTGCCTGGCGATATGGTATTCAAGTTTACGGTATTG
CTGCAAAATCGCGCCTTACGAAAATCAGGGTGTTTCAAGCAAAAACGCTCCGCTATCTGT
CTGGTGCCCCCTGGTATATGCGAACTTCCGATTTGGAAAAAGACCTAGGAGTGCCCAAAG
TCGGGGACGTCATAAACAAACAGACTGCAAACTACATAACGCGACTGGGAAACCATCCAA
ATCGACTGGCTAGGCGCCTTCTAAAGAGGCGTCGAATTGGAGGAGTCCGAACGCGGAGGA
GATTGCGGAGGTCTCATCCAATCGATCTCCCAGATCGATATATATAGTCACCGTAACCTT
GTTAATTTTATATTAGACTTAATAGTAGACTAAGTAGTATTGTAAATTTTCTAATAAATT
TAATTTAAGTTGTTCTTATAATAACAGGAAAATTAAAATAAAGCTAAGAAAATTTTAAAA
AAAAAAAAAAAAAA
>Jockey-17_Dmon#LINE/Jockey
CATTCGCGATCTAGCTTTCAAAGCGTGCAGACGTGCAGCTCTGTTCGATCGCCGCGCACA
AAAAACGTTGTTTTTTCTCTTTAAATTTCACCGTTATTCTATTGCTCGCCAGCAAGTTTC
GCGCGGAGAAACGGCGCCAGACATCGGAATCTCTCTTTTGTGTCGGTCTTTCTACTACAA
AAAAGTTAATTTCGTTGTGCGTATACAAACAAAAGTACGTGGGCCCGCTCTGCGAAATTC
TGCAGAAAAGGCCCGAGGAATTTTCGAAGCAAATTTTAAATGGAAAACAATCGCAATCAC
ATAAAACTTACTTCAAGCATATTTAAAATGACTGATTCAAATCGCGAATTTGCAAACTTT
ATGACTAACCATAATAATAATTTTCCCCAATTGCCAGAGGGCAATGCGGATCAGCCCACT
GCTGATAACGGCTCTATTAATGAACAACCGACCAATCCGTCACCGCGCCACTTGCTAATA
CAGCAAAAAAAACGCAAGCTGCCCAACTCTCCAGCTTTAAACATAAAAAAAACAGCTACA
AACAATAATAACACCATCAATGCCACCAATGCTACCGCCGCCAACAACTCGGCACTAATC
GACAATAATCCTTTAGAAGGTAACCCATTCGCCATTCTAGCAGAAGATGAAACTCCTGAT
ATGGATCTAGATGAGTTATATCCTGGTCTTGTTCCACCTCAAAACCATATCCTCGAAAGT
GAGCTTCCCAGTACCAGTGCCGCTGCTGCCCGCGCACGGTTAACTGCCGGATCACAGTCT
AACAATAACACTCCTGGACACACAGCCAAAAAAACCTCGAAGCCGCCACCTATTGTCATT
CAGGACGTAGTCAATCTTCAAGAGCTTTTAATCTGTATAGAAGAAGCTTGCGATTTGGAC
AACATTGAAGTCAAATCCTCGATGGGAGGAATAACAAGAATTTACGCCAAAGATTCTGAA
AGCTATCGAGCAACTGTCCGTCAGCTAAACGCATATAAAATTGAGTTTCATTCGTACCAA
TTAAAAGAGGACAAGCCTTATAAGGTGGTTATTCTAGGACTATCCCCCTGCACATCTAAG
ACACAGATTGAGGACCAACTAAAAAAATTGGGCCATCAAGCTTTAAACATCTACAACCCC
AAATCAAGGAAGACAGGCAATCCTATGAACATGTTTTTCATAAGTCTAGTCCCCAAAGAA
AATAACAAAAATGTTCTTGGGTCCAAACTTTTCTGCAGACAGAGAGTAAACATCGAGGTC
GCAAGGAAATCTTCCGAAATAACTCAATGCCATCGCTGCCAGGATTACGGTCACACATCC
AAATATTGCCATCGAGAATACATTTGCGTCGTCTGTGGCGAAGAACATAAAACGTCCGAT
TGCACACGTCCAAAAAATACTCCAGCCACTTGTGCCCTGTGTGGGGGTGATCATCCGGCC
AACTTCAAGGGCTGCGAAAAATTCAAACAATATTTGCAACGAACACAGCCTAAGAAAAAA
CCTACAAAGAGTGCAGGACCCTCGAGCACATATACTGCTTTGGCGCCATCCCCTTACGTA
AAAGCAACTGGAATCTCCTATGCAGACATGGCACGTAGTCATGCAAACAGAGGTCCCAAA
AGGCAGGCTCCACTTAATGCTACCAATCATTTTAATAGTGATACACATAACTACCAACAA
CAACACCAAGGGCACACAACCCAGCGAGTACATTTGCGACAACAGCCGCAAAATAATCAA
GCTCAATCGCCTTTCACCTTTTCCCAGTGGGAGAACGAAGCGGCTCATGAGACGAAATTT
GAGCAAATGATTAAAGTGATGCAAGAAAACTTTAATAAATTCTTCGAGCAGCAAAATAAA
CTATTTGAGATGCAGAGCCAAATAATGGCTCTACTTATCTCGGCCAACCAAAAATGAAGC
TCAAAACACTAGTGTGGAACGCCAGGGGTCTGACTGGCAAAATGCTAGAGCTATGTAATT
TCATCACAGACAACAAGATCGACATAGCCCTAATTTGTGAAATAAAAACAACTAGCAGAA
GACCTATCCAACTAAATGGATTCTGTGTATACACAGCCATTCATTCTAATGACAGAGGAG
CAGGAGGAGCAGCTGTTATAATACGAAGAAATATTAGGCACTTTCCTCTCGAGCCAATCG
CCACAGAGCGAGTCCAGCTCTCACTTGTCAAAGTCAACACAGATCTTGGCGAAATCACGT
TTGGTGCGATCTACTGTCCCCCCAGATTCACCTGGCGGAGCGACGATTTTTCTGACCTGC
TCACCTGCATGAACAACAGCAAATATATTGTAGCAGGCGATTGGAACTCCAAACACCCTC
TATGGGGCTCGAGATCCGTCAACGCACGGGGAAGGGAGCTTGCCTGCACTCTCCAAACGC
ATCAGGCTGATATCCTTGCAACAGGCGCCCCCACTTGCTACCCCAGCAGATTAGATGCCA
CGCCCTCATATATCGATTTTGCAATATACAAAGGCGTACCCCACGCAATGCTTAGAATAT
CCGATAGTTGGGACCTGGAGTCTGACCATCTTGCATTGGTCATTGACTTAGACTCCGAAG
GAACTGAGATGACAACGAACTCGCGGCTCCTAACCAGAAATGCCAATATCGCAGCATTCA
GAAACTCACTGAATAGGTCCATCCATCTCAATTTGGATATAAACACCGGGGACGACATAG
ATCATGCGGTTGATCTCTTTACTAGTAAGGTGTTGCAAGCAGCCGAAGAAGCAAACAATA
ACGGTAGCAACTCTGAATCACGTTTTAATCGACCAGTACGTCGCTCTTCCCCCGAAATAG
CAAACCTTTTAGCCATCAAGAGATTATTAAGAAGGCGCTACCTTCGGACCCACCATCCCG
AAGACAAAATGCTTTGGCGAAGAGCTGCCAGCGAGCTGCGTGAAGCCTTACAACTTCTCC
GCAACAAGCATTTTGATACATTGCTGGCGAACTTGGACTACACCGCGGACTCCCACTACT
CGATATGGAAATTTACAAAAACTATCAAACGGCAACCACAGCAAGTAATTCCCCTGCTTA
ATAACTCTGGAGAATGGTGCAAATCATTTGAAGAACAGGCGACAACTTTTGCGGAGCACC
TAGCCGAGCGATTTACGCCACTGGACACAGCCACAACAGCTGATAAAGAAAACACCGAGG
CAATTCTTTCAACTCCGTTACTAACGTGTCTACCAATCAAAGCCATCCGTCTAGAAGAGG
TCAGCAAAACAATCCGTAAGCTTAAAAACAAGAAAGCCCCAGGTCTTGATCTTATAAATA
ATACAGTACTGAAAGTCCTTCCAAAACGAGCAATTCTTATGCTCACGATAATATTTAATG
CATGCTTAAGATTGCAACACTTCCCCACGCATTGGAAAGTCGCAAGAATAACAATGATAC
TGAAACCTGGAAAACCTGAAAGAAATACCGACTCATATCGACCTATAAGCCTTTTACCCT
CCATCTCCAAAGTCTTCGAAAGACTTATTGCTCCGCGGCTACTTGATCACTTAAACCAAC
ATAAAACGATTCCCGAACATCAATTTGGGTTCCGCGCTGGTCATAGCACAATAGAACAAG
TGCATCGGGTAACTGATCACATTCTTCAAGCGTTTGATAAAGGCGAATATTGCAACGGAG
TATTTCTGGATATACAACAGGCATTCGACCGTGTTTGGCATCCAGGATTACTAGCCAAAA
TTAAGCAAGCCACCCCAGCTAATATGTTTAAACTACTAAAATCATTTATGGAAAATAGAA
AGTTCCTGGTACAAGTCCAGGATAGTCAATCGCCAATCAACCCAATACTTGCTGGAGTCC
CACAAGGCAGCGTTCTCGCTCCTATTCTATATACAATATTTTCAGCCGACATCCCACAAA
TTAATAATTCTGGCATGTTATTGGCTTCTTACGCCGATGATGTCTGTGTTTTAAACTCAA
ACACATCAGAAAGTGAAGCAACAACAGGTATTCAGCGATACCTCGATGAATTTGGTAATT
GGGCCAAGAAGTGGAACATGGGAATTAACACCAGCAAATCGATTAATGTCTGTTTCACAT
TACGACGTAAACGAACTCCACCAGTTTCTCTCAACATGCAACCAATTCCACAAGCATCCT
CGGCCAGATATCTGGGCATCACCCTCGACCAACGACTTACTTATCGAGAACATTTTGAAA
AAGCTGCGACAACCTGTTATCTGAAGAGAGACAAACTTCACTGGATGTTGAACCGAAGAA
GTAAGCTTCCATTACGGTGCAAAACTCAAATCTACCAGCAAATCATTGCGCCAACTTGGA
GATATGGCATCCAGATTTGGGGCACAGCTGCCAAATCAAACAGAAGACGTTTCCAGACAA
TCCAAAATAAAGCTTTACGCCTAATAACTGGCTGCAGCTGGTATGTCAGTAATCTGACCC
TTCACAGAGATCTGAATATTACGCTAATAGAAGATCAGATCTCTTTCTACTCCAGTCGCT
ATAACGAAAGACTGATAAACCACCAAAACAGATCTGCACAAGCCCTTGTCGGATCTATTC
CTATAAATAGACTGAAGAAAAGACACTTCGGTCTTTTACAAAACAATTAAAAACAATTCT
TAAGAAGACAGCTTAGCCTTAACCTTATGTAGAGCAGGAGAAAATAAACTAAGAAACAAA
CATTGTTAAATGCAAATTTTGAAGCATGTACATGTTTAAAAAAAACTCATATTATCTGTT
AATATAATAAAGATTTTCATAATAAAAAAAAAAAAAAAAAAAAAAAA
>Jockey-18_Dmon#LINE/Jockey
TACAAATTAGCACCTCCAACGACCTAGGATCAGATCATTTACCGCTGCAAATTGATTTAT
TGAGTAAGCCAGCTGAGGGTTTATCCAAATGCCATCTCCTTCCTGCAAATGCGAGCATAC
CCAAGTTTCAGTTGTGGCTAAATATGCACATCAATTTGAACACTGAACTTCACTGTGGCG
AAGATATTGACGATGCGGTAGATATACTGGAAAGTAACATCTATTCTGCAGCAAAATTTG
CATCAAATTTAACTCACCAGCCTAACCGAGGACAACCGAGGTATAACTACACAATTAGCA
GGCGCATTCAACAAATGATTGAGGCCAAACGGCTGATTAAACGCCACATACAGGTGTACC
ACAACCCGGCTGCTAGGCAAGCACACAACAGATTAGTGAACAGCATCAGCAGGGAAATCA
AGCAGGCCAAGGCGAGAAGACTTGATGGGCTCCTAGAATCTATTGACGCAAGGGATAGAT
ATAGTATGCAAAAACTATGGCGATTAACAGCGAACATCAAAAGGCAGCCCACACCAAACC
TACCAGTGAGAAAACACACAGAAGGAACCGGGCCCACCCTGTGGTGCAAGACCACTGAGG
AAAAAGCCGAAGCCTTCGCGCAGCACCTCGAACAAAGGTTTAAGCCACTGATCACCACGC
TGCCATCTGACAGAAGCCATATCGAGACACAAATATCGATACCGCTGGCCCAAGGTGAAC
TCAGCTTCCCTCCAGTCACGCTAGGAGAAGTCCAAGCTGTTATTAAAACGTTACAAACAA
AAAAGTCTCCGGGGAATGACCGAATTGACAATCGCACAATCAAGGAGCTACCACAGTCGA
CTATACTATACCTTATCTTGATTTTCAATGGCATCCTGCGCTTTGGGCACTTTCCCCACA
AATGGAAATGTGCCAAGATCACAATGATCCAAAAGCCAGGCAAGCCATCGGATCAGCTTG
GATCATACAGGCCAATAAGCTTACTCGCTGGCTTTTCAAAAATCTTTGAACGACTGCTGC
TGCGCCGGATGTTCCAATTGGACAACGTCATCAACGCCATTCCGAGCCACCAATTCGGCT
TCAGACGTGAACATGCCGCCGAGCAACAACTGGGTCGAGTTACACAGTTTATTCTGGAAG
CGTACGAGGACAATAAATACTGCTCTGCGGTCTACATGGACATACAAGAAGCATTCGACC
GAGTCTGGCACGACGGCCTGCGATTCAAGCTCAAACAGCTATTGCCGGAAGTCCTCTACC
GAGTCATGGACAGCTATTTAAGCGAACGCACATTCATTGTAGAATGTTGTGGAGGAACGC
GCTCCAGCCTAAAAGAAATCTGCGCCGGCGTTCCGCAGGGTAGTGTATTAGGACCTGTAC
TCTACACCCTATACACATCAGACATGCCCGTTCCTGCTCCACTACGTCGTGACAAGCTGT
TGCTGGCAACTTACGCAGATGACACGGCAATCTTGTCATCGGCAAACACGCAAGAAAATG
CAATTGCAAATTTAGATTTGTTCCTTACCCATATTACAACATGGACACGAAAGTGGAGCA
TTACCATCAACACCACTAAAACAAAACACATAATACACACTTGGAGAAACCTTCAGATGC
CAATCCTTTCCCCAAGAATCGTGGATCAGCGCCTTACCACTGAAGAAAGGATTTCTTACT
TGGGGGTGCAAGTCGACAGAAAGCTTCTTTTGAACAGCCACGTTACCACCATTGTGGCTA
GGCTGAGAGATAGGGCCAAAAAGCTGCATTGGCTGATATCAGAAAGAAGCAAGCTGCCAT
TAAAATGCAAAGTAACCCTCTATAAGCAACTTATAGCGCCCATTTGGCAGTTTGCACTCC
CGGTCTGGGGACCACTACTATGCGAAGGTCAGTTCGAACGCATCCAGGTTGCGCAAAATC
AAATACTGCGAACAATTGCCGGGGCTCCTTGGTACGTGCGAAATGAAAACATCCACAGAG
ATTTAAAAGTCGTGCCGGTGAACAAAGTGTATCATGAGGCTTGTTCCAGGTATTGGGCCC
GGCTCAGCAACCACAGTAATGAGGAAGCCAAAGATATTGCCCTTAAAGCAAGACTTCCAC
AACGTCATCTAGGTGTAAGAAGAAGATACGCAGAAATGCTTCGGACACACCTACCTCTGG
GTCGACTAGCGCAACAACAGCGGCCACAGCAGGCTCAGCAGCAGGTGCTACCTCCTCATA
GGCAGTCACGTCCAGCCCAACGACAACTCACCCTCAGAGAAAACCTTGTCTTCGATATTC
AAGAGCTGCTGGGGCAAAGTGTGTTCAGAGCAAATGAAACAATAGTGGTGGAGCCCATCA
ACCACCTGCAGGACAGTCGGAACAGTTGCATTTCGTATGCAGCTGTGCGCATTTTTCGCT
GCATCTCCAAGTCAAGGAGCTCTTATTCCCGAGACAACTGCGGCCGCTCCAGCTACCATT
AATGAATGTCCTTCCTCCAGCGCAGAGACACCAAGCTCGCATCCTAATCCACAGGCGCAG
CAGGTTGCCACGCAACAGCAGCTAATAACAACCAGTGCGGATCATGGAGCAGTGTACAAC
CCACAGGCCGTAAACACGATGTGTACACTTGCCACACTGTTTGCGATGGCAGCTAACTTG
TACACATCTGTACCACATCATGGACCGAAGACAAGAACTACTTGCAGGCCTCGCCAACTC
ATCCATTTGCAATTGGCTGAAAGGCAGCTAAAACAAAGATCCCGCTACATAAATAAACCA
CTTAGATGGCTCCATACAACTCGTTATCAGAGGGTTGTCTACTTACAGAAATTCAGGCTG
CGACATCCCCACACAATGGAAAAAGACCTTCACTCTGCGACTCTCACGCATCCATACTAA
TGGCATCTGGCGGCAGGATCGAAGATGGTCAAGCTGGCGACTCCAGCTCACTCAGCTACA
GCGGCTATCTGATTGGGTAGCTTCCAGTTGTTTGGGAGTTTTTCCCATTTTTCAAAAATT
TTGACAGTAATGCCTACGCCAGGCAACTTCATTTGATATATGTGAACATGTATGTAACTT
AATTCATTGTAAATACCTTGTGTGTGTTAAATGAATAAACAGTCTGGATCTCAGTCCCCA
TTTCTCTGCCTGTCGACCAGGCATTGAGGTGGGCTCTGGAATCTGGACCGAGATTGTGTT
TGTCCTAGCGTCGAACAGTAAACAAAAA
>Copia-3_Dmon#LTR/Copia
TGTTAAAGTTCAAGTTCAATTATGAATTATGCCATCACTAAGATTTATGAACCAGTTCAC
ATTTGTTCTTATTCTATGAACCTTTTGTAATTACTCTTCACTCTAAAATAAACGTTCGTC
GTGTTCACATTGTTCGTCGTGTGTTCTCAGTTCTTATTTGGTTGCCTTATTATTACTTTG
CCCTGTGCAGACTCTTTTACACTAACATTGGTTATGGGCCCAGAGTCACGAAAGTATTAA
TAAGGAAAAATGAGTCAATTTCAAATCGAAAAGTTAAATGATAAAAACTACGATGTATGG
GCTATACAGATGAAAAGTGTTCTAATTCACCAAGAACTTTGGAATGTAGTCTGTGGCAAG
TTGGAGGTCAACGCAGCTGCTGCAAATACAGTTTTGATGGATGAAAAGGCGCTCGCGTGC
ATTGTGTTAAATGTTAATGTGGCGCAATTAAGCTATGTAAAAAATGCACAGTCCTCTAAA
GAAGCGTGGGACAAATTACGTGAAGTGCATGTGCCGACGGGTCCGATTCATAAAGTTTCG
TTGTATAAAAAGTTGCTAAACATGAAATTAGACATAAACGAAAATGTATCGCAATATATA
AATTCGTTTATTGAGGTTATTGACAAGTTAACTGAAGTGAGCATTGATTTGCAAGACGAG
TTAAAAGTAATTATATTGCTGTCAAGTTTAAGCACGGAATATGAACATTTCGTTGTTGCA
ATGGAGACAAGAGACTCATTGCCAGATTTTGATGTACTTAAAATAAAGCTATTAGCAGAG
GCTGATAGAATATCACAAAATTGCGAAATAGGTAACAACCAGCAAGCATTCTTCGTAGGC
GCTCGTTCGGAGAAAAGAGAGCACAAGAACGAAGGTCGTGCAAAGAAAGACTGGAAATTT
AACGGAATATGTTTCAATTGCGGTAAACGAGGCCACAAATCGGCGGAATGCAAAGAAAAG
CGAGAGAAACAAAAGCAGTACGAAAATCAAAACGAAGGACAACAGCAAAAATGCTCGTAC
GCCGTATACACAGCAATGCAAAAAGAACATGCAAAAAAAGCTAGTTGGTGTCTGGACAGT
GGTGCCACTACGCATATGTGTTTTGACAGAAATTTGTTTGTGTCATTAAAAGAGGAAACA
TCACGAATTATGTTAGCGGGAGATAAATTCATAGAATCTGCAGGCAAAGGAGTCGTAAAA
ATAAAAACGCATAATTGTGAAATTCTGTTGCATGATGTATTGTATGTCCCGTCACTGCAT
ATAAACTTCTATTCGGTCAGCAAAGCGTTGAAATTCGGACATTCAGTTGTTTTCAAGAAC
AATCGTGCAGTAGTTAAATGCAAAAACGGTTCAGTGTTACTAATGGCTGATTTAATCGGA
AATTTGTTTTTGTTTGATGATGTGAATCAAAATAAATTGTTTTCAATGCAAGAAAAAGCA
ATAGTTTGGCACAATCGGTATGGCCACCTAAACTTTCGCAGCTTAAAAGAGCTAGTAAAT
AGTGAACGTGTCCACGGTATTGACTTAAAAAACTTCTCAACTGAAATAAATTGCAACACA
TGTAATTTATCGAAAATCTGTGCATTGCCATTTCAAACGAACGATAAGGGTGCAACTAAT
TGTTTGGATTTAATACACACGGACGTATGCGGGCCTATAAATGTTCCATCAATTGGTGGT
GCGAAATATTTCATAACATTCATAGACGATCGGTCCAAAAGAATTTTTGTATATTTTATG
AAATCCAAAAACGAAGCACTTGATAAATTTGAAACATTTAAAAACCTAGTTGAGTGTCAA
ATGCAACACAAAATAAAAGCCATCCGTAGTGACAATGGCAAAGAGTTTGTTAATGGTAAA
TTCGATGCGCTGTTAAAAAGATGTGGCATAAAAAGACAGTTAACAGTGCCCTACACGCCA
CAACAAAACGGAGTGGCAGAGAGAGCGAATCGAACGCTAGTAGAAATGGCTCGCGCTATG
ATGGTCCATGCAAACGTTGAAGAATCCCTATGGGCTGAAGCTGTTGCAACTGCAGCTTAC
ATACGGAATAGGTCTCCCTCCCAGGCACTGCAAGGCACTACTCCTTATGAAGTTTGGAGC
GGCCGCAAGCCATCAGTGTCTCATCTACGAATTTTTGGGTCACCTGTCTACGCGTTGGAC
AAATTGCATCACAAGAAATTTAAGGCCAAAGGAAAAGAGTATATGTTTGTTGGCTACTCT
CTTACTGCAAAGGCATATCGACTGTTTGACAAAGACACTAAACAAGTGATCGAGAGGCGT
GACGTCAAATTTGTTGAAAGAGAAGCGCAAAAATTAGATGCTCAATCCCCATCTAATGAC
GATTTTACTTCTTTTATAATTAGCAGTAACATATATGGGGATCCCAATGTTGGAGAGGCA
GCGCCAGAGGAGCTGCCAGCGCAGGCAGTTACAGCAGAGCCAGCAATCAATGAAGAAATC
CAAAACCAAGAGCCCATAATCGATAATCATTCAGACGATGATATGGAGAATTATGAGAGT
TTTGGAGATTCTGATTCAACGAGCAGCCCTGATGAAGAAGTGGACATACGACGAGGCCCA
GGCAGGCCTACGCTTATTCGAACTGGAAGACCTGGAAGGCCAAGGAAGCAGTACAACGAG
CTTCATATTATGACAAACTATGACATGGAAACGCCAAATACAGCTAAGCAGGCGTTGCAT
GGCAAACATGCGTTTGAGTGGGAGGAATCTATGAAATGTGAGTACGATGCCCTCATCGCA
AACAACACCTGGTCGCTGGTTGATCTTCCACCCAATGCAAAAGTTATTGGATGCATGTGG
GTATATAAAGTGAAAAGAGACAGCCAGGGTAATATTGAGCGGTTCAAGTCAAGACTAGTC
GCTAAGGGTTGCAGCCAGCAATATGGCGTGAACTTCAGTGAAACATTTTCGCCAGTCATA
CGATATGAAAATATTAGAATGTTGTTGGCTGTAGCTGCAGAAAAAGAATTATATCTGCAT
CAAATGGACGTTTCAAATGCCTACCTCAACAGCGAGCTCACCGAGAGTGTCTATATGAAG
CAGCCGGAACATTTTGTCAGCAAAGATTACCCAAATCGTGTTCTGAAGTTGAACAAAGCG
TTGTACGGACTCAAGCAGTCAGGCAGAGCGTGGAACAGCACTCTAGATGACGCATTAAAA
AGACTGGGATTTAAGGCCACACAAAATGAACCATGCATGTATAAAAATATTTCTGAAGAT
TCGTACAATTTGATAGCTGTATATGTGGATGATTTAATAATAGCTTGTTCTAAACGCTCA
GATCTAATGTACTTTAAGAAGAAGTTGCAGGAAATGTTTGACGTTCACGACAATGGTCAG
TTAAATCACTTTTTAGGCATTGAAATACAGCGTGAAGGAGATTTAGGTGCTATCTCTATT
TGTCAGAAACAGTATATAAGGTGCCTACTGGTGAAATACGGCATGAACGTCTGTCGTCCT
GTATCGACACCTTTAGTTCCTGGATTCCAAATAAGCTGCAACGAAGGTAAATGCAGCAAA
GCAGACGTGACTGGATACCAATCACTAATTGGATCACTTACGTATCTGGCCATCTCAAGT
CGGCCTGATATAGCTCATTCCGTAAGTAAGCTAGCGCAACGGAATACTGATCCGCACCAC
GAGCATGAGTCCGCCGCAAAGCACATATTGCGCTACCTGGCAAAGACAATTGACCTAAAA
CTCCATTATCGAAAAACTGGTCAAGGATTGCACGCATTTGTCGATGCAGACTGGGCTAAT
GACAGCCTGGATAGAAAATCGTATACTGGCTTCGGATTTTATCTTGGAGGTTCAGCATTT
TCTTGGGAATCAAAAAAACAAGGAGTGGTCGCTCAGAGCAGTACTGAGGCTGAATATGTA
GCCTTATCAACGACGGCAAAAGAGGCAACATATCTACGACGACTACTGGAAGAGATTGAG
TTTCATCGTCCAACAGAGCCCGTGCAAATCTATGGTGACAATTTGAGTGCTCAGCAAATT
GCAGCTAATCCTGTACACCATAAGCGAACAAAGCATATCGATATTAAATATCATTACATA
CGAGAGGTTCTAGCATTAAAAATTGTTTGTATTAATTATGTTCCCACAAATGAAAATGTT
GCAGATATCTTAACAAAAAATGTACAGAAAGAAAAGCATCAGAAATTTGTTAAATTGCTC
GGTTTGGTTGAATAAGAAATACTGTATGTCAAATTAAAATATTAACTTGAGAAGAAGTGT
TAAAGTTCAAGTTCAATTATGAATTATGCCATCACTAAGATTTATGAACCAGTTCACATT
TGTTCTTATTCTATGAACCTTTTGTAATTACTCTTCACTCTAAAATAAACGTTCGTCGTG
TTCACATTGTTCGTCGTGTGTTCTCAGTTCTTATTTGGTTGCCTTATTATTACTTTGCCC
TGTGCAGACTCTTTTACACTAACA
>Gypsy-2_DSe-I-Dmon-B#LTR/Gypsy
CATACAAGTTAACACGCGCAAGCTTGAGTTTGCTGACAACGCTGTTGCGCCGGATGCCGT
CGCGACAAAGTTGCAGCCGAAATCCGAAACTCGCACGCGCAAGCAGCCTGGCCGCCCGCT
GGAAACGCCGACTCAGCATTCAGCCGGCATTCCAGCCGGCAGCGGTGGCTTCATGGTTCG
ATGCAGCTTGCCCTAAGTTTTAGTTTGAAATTTGTTCTCTTATAGTTCTAACGAGCTTGA
ATTAAAAACGAATTATAAAATAAAGATACTTTGGCTGAATATCAAAGAGTCTTCTTTTAA
TTGGCGCCCAAACGGAAATAACCCAATTGTTTTATAAGCGATCGTTCAATCGCCCACCGA
AATAACTCTTTGAGCTAAACGCTAAGAGCCGCGGTGCAATAAAGTGAACAACAAAAACAA
CAGTGAATAGATCCCACAAAAACTTAAAATAAAAAAATAAAACCCCAGCCAAGAGAGCTG
AGCGAGTTACAACAACAACAACAACAAATCAACAAATACGAGCGGCCGGCAGCGTTCAAC
TGGAAAACAACATATCGCAGCGGCCACCACACTACTTGGTTTAAGCGCATATTTCAAAAT
GTAAGTGAGATGTTCATTTGTTTACAATTCAAATAAATTTAATAAAATTCTAAGAGCTGT
TTAGTATGAGATGTTATTATTTACAAAACAAACTTAAGCAAGATTCTGCCTGTTGCAGTA
AAGTGTAAAGAAAAACCCTTTAATGAGTCAGAATTAAAATTTATTCCGAAACGGTCTGCT
TTTTATGTTGCGCCCATTCCAATACCAAACCAAAGCGGACGACAGTAGCGGCGACGAACT
GATAACTTCGTACTTAGAGCAGCAGTCTTTAGAAAAAGCAAAAAAAATGAATGCAGAACA
AGTTGCCCATTTGGAGGCAAAGGTTCAGGCAGCCCTTGACCAACAAGCCCTCTTATTTGA
ACAAAAGATAGCCTCTCTGACCCCTAGATATTATAAAGTCCGTCCCCGAGTTTGACGGGA
AAATAGAAAACTATGTTTCATGGAGGCAAGCCGCTTCCGCAGCCTACAAAGTGTTCGAGC
CATACAACGGCAGCTCAAGACACTATCAGGCAGTAGCTATAATCAGAAATAAAGTAAGGG
GATCAGCAGATGCTGTGCTGGCCTCATTCAACACAGTGTTGAATTTTAAAGCCATTATTG
CTAGGCTAGATTTTACATACGCCGACAAAACACCGGTACATGTAATCCAGCAGCAACTAA
ACACGCTTCAGCAGGGCAACCTCCACTGCTACAATATTTCGACGAGGTCGAGAAAAAGCT
CACCTTTTTAACAAATAAAACACTAATGACGCACGATTCCGCTGCAGCGGCTGTGTTAAA
CGAAAAGTTTAGAAGCGACGCGCTTCACGTTTTCGTCTCAGGATTGAAAAAGTCACTGAA
GTGGGCAGTCTTCCCGGCACAGCCCATAGACCTCCCCTCAGCCTTAGCTTTAGCCCAAGA
GGCCGAATCAAGCAATGAAAGAGGCATCTTTGCAGCAAATTTTGCAAAACACCTTGAGGA
GAAACCCCAAAAACAGAATTCGCAACAGTCTCAAAACTGGCGTCAGAACGCCCAACAGGG
AAAGGAGGACAATTCTCAAAGTAAGAATCCCCACTTCCAGAAGAACCAAAGAGACAAAAA
CGACCAGCAAAAACCAAATAGCACGAAACAGCGCTATAACAACCAAAAGTCCCAAGGGCG
GGGGCCCGAGCCGATGGAGGTCGATCCATCCTCGCGCACTAGGCAAACTGCACAGGGCTA
CAGAAACAACCAAGGTTACGGGGACCAATCTATGAGGACCCAACAAAACCTAAATCATTT
ACCACAGGAAGAGAGTAACGGTGACTACACAGGGGCCTCAAAAAATTATATAAAACCCCT
TCCCGAACTGGCACATTGGGTGTCAGTTAACAACCCTTTTCAAGTCAAATCAATTCACGG
CCACACTAAGATTGAGCAGAAATGCCTCATCCACCTTTTCAGCGTAAAGTCCTACTTTTT
CATGCTGGAGTCACTTAATGACTTCGACGGCATAATTGGCCTTGATCTGTTAAAACAGAT
TAATGCCCAAATAGATTTGACAAACAACGTCATTAAACATGACCATGGGATTGAAAAAAT
CGAGTTCACTAAATGTCAACAGGTGAACCATATTCGGATTAATGACACAGATGTCCCTCC
TGTTGTCAGATCCACCTTTGATAGTATGATCAACAAAATGGTAAAAGCATTTGCGGACGT
TAACGAATCCCTACCGTACAACATAAATACGGTTGCTACTATACCAACGGATGACGAACC
GGTTTACTCAAAACTTTATCCGTATCCACAGGGCGTGTCTGACTTTGTCAATGCAGAGGT
TAAACAACTTCTAGCGAATGGCATAATACGACCGTCAAAGTCCCCTTATAATAACCCGAT
ATGGGTTGTCGACAAAAAAACCACCGACGAAGCGGGGCACAAACAGAAGCGTCTGGTTAT
TGATTTTAGGAAACTAAATCAGAAGACAACCGACGACAAATACCCTATCCCATCCATTTC
GACTATATTGTCAAACCTGGGCGAGGCTCAGTATTTCACTACGCTAGACCTCAAGTCAGG
GTTTCACCAAATTGAATTGGCTGAAAGAGACAGGAAAAAGACAGCATTCTCTGTCAACAA
CGGGAAGTATGAGTTTTGTAGACTCCCCTTCGGGCTGAAAAATGCCCCAAGTATTTTTCA
ACGAGCCATTGATGATGTGCTCCGCGAACAAATTGGTGGGATATGTTATGTTTACGTTGA
TGACGTAATAATCTTCTCCAAGTCCAAAGAAGACCATGTCAGAGACATTGAATGGGTCTT
GAGAAAACTTAGGGACGCAGGCATGCGAGTGTCTCAAGAAAAATCCAAGTTTTTCAAAAA
AAGCGTGGAATATATGGGATTTACAGTGTGCAGAGGCGGGATTCAATCCTCGCCCGATAA
AGTGAAAGCTATAAAGGACTTTCCCCAACCAAAAACCCTATTCGCTCTTAGGTCATTTTT
AGGTCTAGCACGCTACTATAGCTGCTTTATAACGGGTTTTGCCAGCATCGCAAGGCCCCT
AACAGATATCTTGAAAGGCGAAAACGGCAAAGTAAGTGCCAATTACTCAAGAAAGGTGAT
AATCGACTTGTCACCAGAGCAAAATGAAGCCTTCGATAGACTAAAAAATATATTGGCCTC
TGAAGATGTAATGTTGTTCTACCCAAATTACAAAAAGCCTTTTGACCTCACAACAGACGC
GTCTGGCTACGGACTGGGAGCAGTACTGTCTCAAGACGGCCGCCCGATAACAATGATCTC
GCGAACATTGCGAGGCAACGAGGTAAATTTTACCACAAATGAGCGCGAGCTTCTCGCCAT
TGTATGGGCACTCAAAAACCTCAGAAATTACTTGTATGGTGTTAAGAATCTTAACATTCA
TACAGACCACCAGCCATTAACTTTTTCGGTATCGGACAAAAACCCGAATGCCAAAATAAA
GCGTTGGAAAGCCTTCATTGATGAGCACAACGCAAACATTATTTATAAACCCGGAAAAGA
GAATTTGGTAGCAGACGCTCTGTCTCGCCAAAATGTCAATGCGTTAGAGGATTCAGCAGA
CTCAGATGCTGCCACTATCCACAGTGAGGAATCCCTCACATATACCATTGAAGCCACAGA
CAAACCGGTAAATTGCTTTCGGAACCAGATTATTCTGGAAGAAGGGACTATCCAGCAACA
AAAGACATATATTTTGTTTAAGACGAAAACTCGTCACATTATTAATTTTTCCGATCAAAG
CACATTATTACAAAGCATTAAAGATGCAGTAAACACTGACGTAACCAACGCAATTCATTG
CGAGTTACCTATACTAGCTTTCATCCAACACGGACTAGTTGAGGCGTTTCCTTCTACCAC
CTTTAGATACTGCAAGAATTTGGTTACAGACATTGTGAACCCAGCAGATCAGAGGGAAAT
TGCTACAGCTGAACATAATCGCGCACACAGAGCAGCGCAAGAAAATGCGAAACAGATACT
TAGGGAGTATTTTTTTCCAAAAATAGGTCACTTAACGTCGGAAATAGCTGCAAACTGTAG
AATTTGTGTTATGAGTAAACATGACCGACACCCAAAAAAACAAGAAATAGGGAAAACCCC
GATACCATCGTATGCCGGAGAAATGTTACATATAGATGTTTACTCCACGGCCAGTAAATA
CTTTCTAACTTGCATCGACAAGTTTTCCAAGTTTGCGGTAGTACAGCCTATACGTTCTCG
CGCAATCGTGGATATAAAAGCTCCACTTCTGCAACTTCTGAACATGTTTCCCAAAACAAA
AGCGATTTACTGCGACAACGAGAAATCCTTGAACTCGGAAACCATTAAGTCAATGCTCAA
CAATAACTTTGGCATTGAGATTTCAAACGCTCCACCCTTGCACAGCTCCTCTAATGGACA
AGTCGAGCGGTTCCATGGCACTCTTGGGGATATAGCACGCTCCTACAAGTTGGAGACACA
GGTAGAGGACACTGTTGAGAACATTCTCCTAGCAACCATAAAGTACAACAGGTCAATCCA
TTCGGTGACAAACGAGAGACCCATAGACGTAATTCACGCAGCCTCAAAAAACAGTACAGT
GCAGATTAAGGAAAAAATCGCATCAGCACAGAAAAAAACGCTAGACCAAATGAATAAAAA
CAGGGTCTATAAGTCGTATTCGGTAGGCGATAGGGTTTGGATAAAGAACAACAAGAGATT
GGGAAATAAACTATCACCCCTATGCACAGAAGCTATAGTGGAGGCAGACCTAGGTACGAC
GGTTCTTATTAAAGGGAGGGTGGTCCATAAGGACAACCTTAAGTAGGTTTTGGACATTTG
AAAAATCATGACAATTAAATTTTTAACAAATTTCTTTTTAGGTTCAGATATTTTTTCAGT
TTAACAATGGCAACCATGACTTTGACCGAAGCGACATTGAGACTCAACGACTACTCCCAC
GCGGACTACATACCTATAGTTGACGGAGACGTGACAATCTGGGACTCGTACACTTACATG
GGACACACGACGAACTTGACATCTTTTGAAACTTACATCGACGAGACATGGAAATTGGTA
GACAATCTACCCAAGGACCACATGAAACAGGTACTGAGAACTGACATACAACACATAGCC
ACCTTAATAGCCTCTTTGACCGTTCACCACCGACAAGTACGTAGCATTAACATGATAGGT
AGTGCCCTTAAGGCAATTGCAGGAACCCCAGATTTTGATGACTGGGAACAAATAAAATTC
AAGCAAAGTCAGTTAATAGAATCCGAGAGCAAACAGATAGAAATCAACGGTAAATTCCAG
GAAAGACTTAATGACGTTTCGAGGGCTCTCAATGAAATTTTGAAACCAGACGCAGAGGTC
GAACATTTTTATGCAACAATTTTGGCAAAAAATAGAATGATAATTACAAACCTTGAGGAC
TTAATCCTCACTGTTACACTTGCTAAAATAAATTTAATCAGCCCCCTTATACTAGACAGC
ATCGACATAAAAGAATTATTAAATGAACATCTCACCAATACTAGTATAAACGACCTCTTA
GAAGTCTCCCATATAAAAGCTTTTCAAAATTCTGAATTATTGTACTTTCTGATCAAATAT
CCCAAACCTTTGTTAAATTGTAAAAAAATAGATATTCTTCCTGTTCAGCATAATAACATA
ATATTAGATCTAGAAGAAGGAAATACGGTGGCCGACTGCGGAACAAAGACCTTCGCTGTA
CGTGACTGCGCTGCCACTGTGAGCACCACTTTCTGCAGAAGACTACAAAATACTTCATGC
GCCCAACAACTAGTATCTGGAACCGTCGCACAATGCGCCACACGCCCCGGACACCTAGCG
CCCGTGGTAGTAATCGGCGAAGGCATTGCAGTAATAAACAGCGCGACCATGAATGTAGTG
GACAGCGCCGGTAACAGCCAGACAGTCACGGGAACTTTCCTCGCAACCTACGACGATCAC
GTCTCACTGAATGGCACCCGTTACGTGAACCACCGAGGCATCCTGAAGAAGAAACCTGCG
GTATCCACGTCAGCCGTGGTCAACGTCACCCTCTTCAGAGAACATCTGAGCCTCCCATTC
TTACATGACCTAACCATGAAGAATCTCCGACATATTGGGGATCTTAGATCGGGATTATCT
TCACGATCATATGGCTGCTTGACACTCATCGCCCTATTCCTGCTCCTTGTGGTCATCTGG
AAATTATACCAGCGCAGAATAAGAAAGAAGAAACCCGAGGACGTGTTTCAACCTAGTAGG
GGAGGAGTTAACACGCGCAAGCTTGAGTTTGCTGACAACGCTGTTGCGCCGGATGCCGTC
GCGACAAAGTTGCAGCCGAAATCCGAAACTCGCACGCGCAAGCAGCCTGGCCGCCCGCTG
GAAACGCCGACTCAGCATTCAGCCGGCATTCCAGCCGGCAGCGGTGGCTTCATGGTTCGA
TGCAGCTTGCCCTAAGTTTTAGTTTGAAATTTGTTCTCTTATAGTTCTAACGAGCTTGAA
TTAAAAACGAATAAAGATACCTTGGCTGAATATCAAAGAGTCTTCTTTTAATTTA
>Gypsy-125_Dmon#LTR/Gypsy
ATATATATAGTGGCATATTCGCACATATGCACAGTTATAGGGACAAATATAAGAAGGTAG
CATAATTGCAGCTGCGAATCTGCAAGCGCTTATCGCCTGCAAAAGCAATAAAACATTATT
CAGATAATTGCAGCTGCATCCAAACAGATAAGCAAAGCAATAAACACCTTACTAGATAAT
TGCAGCTGCACTTGTACAGTTACACAAAGCAATAGACACCTCAGTCAGATAATTGCAGCT
GCGCGTCTTTACGTAGAAATAAGCTTCTCAGCATAAATAAGCATAATAAGTTCTACTGAA
TTTTAGTCTTAAGTTGATCTTCAATAAATGAACTTGTCGTGAAATTTCGGCTTGTATTTA
ATTCAATTTAACCGTTAGAGCTGTGCGCGGTTTTTATAAGACTCAAACTCACAGCAAATA
AAGAAAAATCTAATTGGCGCAGCCGGTAGGATAACAATAAATTGTGGATCCTGATGCTAA
GTTATTAATTCTTGTGTCCCGTTTACTGTTATCCGCTAAAACAACCAACGCGAAGGCAAC
CCAAGCGACGGTCAATATCGCGTCAAGTTTTTATTAAACCTCGACAGTGACGTGTACACC
AAAATTTTGGTGTACACGCATATTGCCAAAGCCGCGGATTGTGCAAAAAACTTGAAAAAC
AATTCAAGAAGACGCGATAGAATTCGAAGAGAAAATAATTCCAGAAACTTCTGGTTATCT
CAAAAGATTCGAAAGTGCTATCTGTGCAAACCAATCAAACATTTTAAACTGTAAGTTAAC
AAATTAAGTGAATACAATAAAAATATAATCAACAACTAAAAGAAACTGAACCTAAAATAA
GAGGAGTTGAAGTGAAACAACAAAAACTAAGAGATAAGAAAAATTAAAAATAAAACCAAG
TAAACAAAAAATAATTAAATAAAAAAAAAAAAACAAAAAATTTATAATGGAAGGCAACGC
AATAACACCCCTGACCGATGCCAACATGGCACAAGTGATCAACCAACTTAAAAACGTTGA
GAAGTTCACTGTAGATAAGAACGCTTTGTACACGTTCATCAACCGGATCGACTACATTTT
GGCCCTCTACACCACCAACGATGCAAGGCAGAGGTCAATTCTTTTTGGAATTGTGGAACG
CTGCATCAGCAGTGAAGTGATGTTATCCCTTGGCGTAAGCAACTTGAGGATCTGGACGGA
TCTTCGGAAGCAACTAATACTGAACTACAAGACGCAAACTAAGAACCACATCCTACTGGA
GGAATTCAGGAGCACCCCGTTTAAAGGCAACGTGCGAGCTTTTCTGGAAGAAGCAGAACA
CCGTAGGCAGACACTAATGAGTAAGCTAGAACTAGAAAATAACATTGACGAAAAAACATT
GTATGCGCGACTAATCAAAACTAGCATTGACGACCTTATTCAAAAATTACCCACAAACAT
TTGCATTCGAATTATAAATTGCGAAATTCCCGATTTAAGATCTTTAATTAATATTTTGCA
AGAAAAAAATCTTTATAACGAACCCTGTCTTAATCCAACCCCAAATAAAGTAAAACAAGA
AAAATATTTGAAGCCATTGTATCAACCAAACCCAAATATTCAAAGATTCCCCACTTTTCT
TCAACCAAATGAACCCTATGTCCCATATCGACCCCATCAGCCTTACATTCAACAACCATA
TCATCAACCATCACCCAACTATACTAACAACAACACTTTTAAACCTAATAATTATTCACC
TCAACCAATGCAACAAATACTTAGTCCAATCAGACCAACCTACTTTACACCCAGACCAAA
CTCCCGACAAACCCAATTCGACAACAATCGTTTCGGACAAGTAACCCCACAACAAAACTC
TTTCAATAACTCTGGCGTAGCCAACCAACCGACTAAACAAGTTAGACCTGCAGAAAGTGG
ACAGAGTAAGATGAGTATTGACGATGAAGCTAGAAATCAGGAAGAGCTAAACTATCATGA
TTACATGCAACAAGAATACTATAATCAATGCGCTGCTTATCCTGAATATTATCCACAATA
TTATCAAGCAGAAAGTTACCCACAAAGCCCAGACTTTACATACACACAATCAGCCGAACA
CGAGACAGAACAACCAAATGGAATAGAAATCGAGCAAGCCGAAAATTTTCAGCTTCCAGC
CTTGGAAACCAACAGTACATAGTAATCACTTATAAAGGCAAAAATCTGAAATGTTTAATA
GATACAGGATCTACTGTAAATATGATGACATCAAATGTTTTCAATTTACAAGTTCATGAC
ACCGATTGTTTCATTCAAACCAGCAACGGACCTTTAACTATCACAAAGAAAGTTAACGTC
CTTTCTAATAACCTATTCAAGGGTAATAATGAATTTCTTCTACACCAATTCTCCTCAGAC
TATGATCTATTAATTGGTAGAAAAATGCTTTCAGAAGCACAAGCCGTTATAGATTATAAA
ACCCAAACTGTTACTTTATACAATAGAAGGTATAAACTAACCAACGATATTCCAATCACA
AATCAGAGCCACTTCTTAGCCCAACCAAATCCTGAAACTAATAAACAGTTTAGAAATCCA
ATTAGATTAATTTCCGATAACCAAGAATCTTCCAACTCAAGCCCTTACCGATTAGATCAT
TTAAATGAAGAAGAAAGAATCAATTTAATCAGTTTGTTGAAACAATATCAACACATACAA
TATAAAGAAGGCAACCAACTTAGTTTCAGTAATCAAGAAAAACACATTATAAATACTACC
CACAATTCAGCCTTACATACAAAACCATACAGTTATCCACAAGCATATGAACAGGAAGTT
GAACATCAAATTCAAGACATGCTTAATCAAGGTATCATAAGGCCTAGCAATTCTCCTTAT
TGTAGTCCTATATGGATCGTACCGAAAAAGCAAGATGCTTCAGGTAAACAAAAATTCAGA
ATCGTAATTGACTACAGGAAATTAAATGAAGTAACCATAAGCGATAGGCACCCAATACCA
AATATGGACGAGATTTTAGGAAAACTAGGTAGATGCAATTATTTCACTACAATTGACCTT
GCAAAAGGATTCCACCAACTTGAAATGCATCCAGATTCCATTCAAAAAACAGCTTTCTCT
ACTAAACATGGCCACTATGAATATCTTCGTATGCCATTTGGATTAAAAAATGCACCCGCA
ACCTTTCAACGTTGCATGAACAATGTTTTACGACCGTTACTAAATAAACATTGTCTGGTA
TATCTTGATGATATAATTGTATTCTCAACATCCTTAGAAGAACATTTGCAATCACTCCAA
TTAGTTTTCGAGAAGCTTTCTGAAGCAAATCTCAAATTACAACTTGATAAATGCGAGTTT
CTAAAACAAGAAACTTCATTCCTAGGACATGTCATAACTAAGGATGGAATAAAACCCAAT
CCTGATAAAATCAAAGCAATTCACAAATATCCAATTCCCACAAAAACCAAAGAAATAAAA
GGTTTTCTTGGATTAACCGGTTACTACAGAAAGTTCATTCCAAATTTTGCAGACATAGCC
AAACCAATGACAGCAGTACTTAGAAAAGACTCAAAAATCGACATTAAAAATCCTGAATAC
ATTAGAGCTTTTGAAAAATTGAAACAACTAATTTCTAATGACCCAATTCTAAAAATTCCA
GACTTTAAAAGTAAATTCGTTTTAACCACTGACGCAAGTAATGTAGCTCTTGGAGCAGTA
CTCTCTCAAGACGGACATCCCATTAGTTTTATTAGCAGAACTCTCAATGAGCACGAAACT
AACTACAGTGCCATAGAAAAAGAGCTTTTAGCCATTGTATGGGCAACAAAAACTTTTAGA
CATTACCTACTAGGACGACATTTCGAAATCAATAGTGACCATCAACCATTATGTTGGCTG
TACAAAATGAAAGAACCAAATTCAAAATTAACCCGATGGAGAGTTAAATTATCTGAATAT
GACTTTGACATAAAACATATAAAAGGAAAAGAAAACCACATAGCTGACGCTCTATCACGA
GTAAAAATAGAACAGACTTATTTCGGAGAAGAAACACAACATAGCGCTGACGAAGACAAT
AGTAATTTAATATTCACTACAGAGAAACCAATAAACACATTTAAAAGACAAATTATATTT
TCTAAAGGCATTCCAAACGTAAAAAAAGAAAATTACTTCAAAAAATTAATAATTCACATT
ACATACGATAACATGACTAAAGATAAAGCCGAAAAATATTTAATAGACCATTTTTGCACA
AAAACCAGTGCAATATTTATAGACAGTGATGCAGATTTTGAAATAATTCAAAACGCACAC
AAGGAAATTATTAACACTAGCCATACTAAAATTCTTCGAAGTCTCATTCAATTAAAAAAC
ATTAACTCCTATGCCGAATTCAAAGAACTTATTTTGAAAACCCATGAAAAACTCCTACAC
CCCGGAATTCAAAAAACAAATAAAATTTTTTGTGAAACCTATTATTTCCCTAATAGCCAA
ATATTAACACAAAACATAATAAACGAATGTCATATTTGCAACTTAGCAAAATCAGAACAT
AGAAACACAAAAATGCTAATGAAAATTACACCCAAGCCCGAACACTGTCGTGACAAATTT
GTAATTGACATTTATTCTTCTGAAGGCAAACATTTTCTTAGCTGCATGGACATTTATTCA
AAATTCGCTACTCTTGAAAATATTAAAACAAAAGACTGGATAGAATGCAAAAATGCATTA
ATGCGTATATTTAATCAGTTAGGAAAACCAATATTATTAAAAGCTGACCGAGACGGCGCA
TTTTCCAGCTTAGCACTAAAAAAATGGCTTGAAAGTGAAGGAGTAGAAATACAATTAAAT
ACAACAAAAACAGGAATAGCAGACATCGAAAGACTACATAAAACAATAAATGAAAAAATC
AGAATAATTAACACTTTAAATGACGAAGAAAATAAACTCAGCAAAATAGAAACAATTCTT
TACATTTACAATCACAAAACAAAACATGACACAACTGGACAAACTCCTGCACACATTTTC
TTATATGCCGGACAACCAAATTTAGATACCCAAGGAAAAAAAGAAAAAATAATAAATAAA
ATTAACGGTGACCGACAAGAATACGAAGTTGATACTAGATATCGAAAAGGACCATTACAA
AAAGGAAAATTAGAAAACCCTTTTAAAGCTAATAAAAACGTTGAACAAACAGACCCAGAC
CATTATCAAATTACTAACAGAAATAGAATTACACGCTACTATAAAACACAATTTAAAAAA
CGAAAGAAATTTAATCAAATCTCAATACCACAGGTCTATTAAATACAATAGTGATGTTAG
TTCTATTAATCACCACATGCAAAATAAATTAAAATAATTAATTTGACAACAATTAACAGT
ACAACTAACTGCAATAGAATACCGGAATAACCCTACACCAAGAAAATAGACAGAAACAAG
GACTGTTTAACATAATAGGCTCAGCATAAAAATATATTTTTGGCACACTCGACGAAAATC
ATCGAGTGGAATTCCAAAAAAATTTAGAGACCGTTGCACAAAATTCGATTAGATTCATGA
GCTAAATGACGTAATACGAATGATGAAATGCAAACAATAAAAAAATGTATACCAATTTGT
AACTTTATACCAATACAAACAACAGAAATGATTGTAACTAGAAACTTAAGTCAAATTGTC
AAAAAAAAAAAAATAAATAAAAAAAATAGAAATAGATTTCACACCTCTATACGCACCTCT
TGAATTAACAAAAATAAATATCACAACATCATTGTTCATATAATTTTCCAAAATAACTAA
TTATATTATACTTATACCTACCATATGTAAAATTAAATCCAATTAAAATTTTTTAAAATG
ATGCAAACCAAGGTGCAAAACCACAAAATGTAATGTTAACCAAACAACACTACCTGTATT
GTACTAATAAGTCCCTGCTTAGGCATAGACTTCTCTATAAGGGAAGGGAAGTGGCATATT
CGCACGTATGCACAGTTATAGTGACAAATATAAGAAGGTAGCATAATTGCAGCTGCGAAT
CTGCAAGCGCTTATCGCTTGCAAAACCATAAATACAGTTAAGCAAAGCAATAAAACATTA
TTCAGATAATTGCAGCTGCATCCATACAGATAAGCAAAGCAATTAACAACTTACTTAGAT
AATTGCAGCTGCACTTGTACAGTTACACAAAGCAATAGACACCTCACTCAGATAATTGCA
GCTGCGCGTCTTTACGTAGAAATAAGCTTCTCAACATAAAATAAGTTCTACTGAATTTTT
AGTCTTAAGTTGTTCTTCAATAAATGAACTCGTCGTGAAATATCGCCTTGTCTTTAATTC
AATTTAACCGTTAGAGCTGTGCGCGGT
>BEL1-I_DV-Dmon-A#LTR/Bel-Pao
TGTTTGGTCAAGTAACAGCAGAGACAACACCGACGGCTGCGGACATCATCCAAGCAGAAA
ATAACAATCATAATTACAGCCTAAGAGCAAATAGTTTTTGCGCGCTCTTTGTAAGCTGCT
GCCCACTCTCTTTCTGCATTGCTTTGCTTTGCATTGACTCCCGCTGCCCTTCGCTCTAAC
CGGCGAGCGTCTTATTGGAGTTTCGTTTCGTTCGCTTTACATATTGTCATAGTTTTTAGT
TTTTCGTTTGATCGCAACCTAGGCACAACTAATTCGAGTTGGCTGCCAAGCAACAATATA
AAAACATAATCTCTACTAAGTGCCCTGCGCGGCAATAAATATATTCGAAAACAAATATAC
ATAAGTTTTGAATTTCGCTGCACACAAGCAGTTAGAATTAATTAGTTGCAAAAAAGCTTG
CAACTACACATTTTGGTGACCCCGACGTGAATTCTTTTTCTTCTATTTTTCTTATACTTC
GTTCTTATCGTATCAACAAACAATTTATCAATTTAAGCAAAACAGTGGTGAGCCGTTTGC
TTGCGCATCTGCATACAGTTGGTTGTTATACATAAACGCCGTAGCAAAATCCCCGTTAAT
CGTTGCGCGCTATAAACAGCTATACGCTATCTCGCTCGAACGACACTTGTTCGGCTGTGT
GAACCTTGTTGTGCGCTACATTCATAATGTTTGATGAAGGTGCAAGTGCAAATGGAAATG
ATGAGGCGACATCAGCTAGTCAAGTGGCGGTTGGAACCCAGGCTGCTGTTCTTAAAATAA
AGATTAAGAATTTAAGTGATCGACTCAATAGATTGTCCTCTGAACTTGATCCCGCTCGAC
TTCGCGATGTTGATGACTACGAGCTGCAAGATTACATAAGCATGGCATCTGACTTGCAGG
CGAAATTTGAAACAGTCTATGATAGTTTGTTAGATGTGGGTCATGCCAGCGTTGAAGAGG
ATCTTCAGACAAGTTTTGAGTCAACTATTAGGCAGCTACGGGTGTCCCTTCAACGCGAAC
GCGGAAATCGAAGCAAGGTTCAGCAGATTCCGCATTGTTCCACCTTCAATTCTGCCGCAG
CCGATGATTCGCGTTCTACCTTTGTTGTTCCAAACCACTCTCGATTGCCTCAACTTAAAT
TGCCGGAGTTTAGTGGAGGCTACACAGAATGGGCCGATTTCTCGAACATGTTCACCACGG
TCATTGACAAGGATCCGTATTTGACCAACATTGAAAAACTCCAGCATCTACGGTCATGCC
TTAAAGGAACAGCACTGGATACAATTCGCTCCTTGGAAATTTCAAACGCTAATTATGCTG
CCGCTTTAGAACTGCTTGATAAGCGTTTTAATAACAAGCGTCTTATTTTTCAGGCACACA
TCGCTGAAATTTTGGGTTTGAGGAAGGTGGATAAGGGCGCGACGACACAGCTGCGCGAAT
TTTCAGATAAGCTCAACTCTCATCTACGTGCTTTAAAATCGATGGGCAGTGTGGAACAGA
TCGCCGGTTGCGTCATAGTACACACGTTGCTGCAAAAACTAGATAGCGCTACGCAAGCTA
GCTGGGAGGATGATGCGCCGTTGGACGTCATACCATCATGCGAGCGGTTTACAACCTTCA
TCGAGAGGCGTTGCCAAAGGCTGGAAAATGCGGATCACGCTACGACAATGTACACGCCCA
GCTCCCATGTGGGCCAGAACAACAGTAGTAGAAGAACGTTTGTAGTGACTAGGAATGGAA
CGAGTGCTTGTGTGTTTTGTGAAGTCGCAGGCCACTCTATTTATAAATGTTTGCAATTCG
CAAATTTATCGCCCTCGCTGCGCCTTCACGAAGCCAAGCGGCTTGCGCTGTGCTTAAACT
GCCTGCAAAGGGGACATCAGCTGAGAGTCTGCGGCTCCAGCGCTTGCAGAGTTTGTGGAA
GCAAGCATCATAGCTTGTTGCATCTTGGCAACACAAGCAGTCACATCGCTGCTTCTAGCT
CAAACAATGCACAAGATACCGAAACTTATTCGTTATCCCAAAACACCTTGGCGGCAATTT
TATCTTCGCCACTCACTACCGCCCAGCATCTCAAGCACTATGTTGTCCTGCTTGCCACTG
CCGTCATCAACGTGAAAAATCGCGCTGGCTCCTTGGTGCCCTGCCGTGCGTTGCTCGACT
CTGGGTCGCAGTTGCACATCATCACCTCTCGTCTTGCTCATCAGCTCCAGCTGCGCAAAT
TCAAGTCAACAGCAATCGTCTCTGGCATTGGTGATGCAGCATTTGCGTCCGATGGTTTTT
CGGTCAATGCATCAATGTCAAATCTCGAGTGTCGGAGTACTCCACATGCATCCCGGCCTT
GATTGCACCATCCATCACCGATAATCAGCCTGGCTTCACTCTTGACCCTGCATCATGGAA
CATTCCATCAAATATACAACTAGCTGATCCTGAATTCTTTAAATCTCAGCAAATCGACAT
GTTGATTGGAGCCAGTCTGTTCTTCGATCTGCTATGCGTCGGCCAGATTAAACTGGCTGC
TGGACTGCCGATATTGCAAAAGACTCGCCTTGGTTGGGTGGCTACGGGAGGTGCTTCACA
TGCAGGAAAATCATCATTCATGGCCATGAGATCAATGGTGAATCCAGATCTGCTGGTTGA
CTCACATCTGCATCCGAATGCACAGATTGATGAATTAATCCGTCGTTTTTGGGAATTGGA
ATGCTGCACCGAGCCTGAGTCCTTACCAAACAAGGAGGAACGCGACTGTGAGGCACACTT
TCAGGCCAATTTTAAACGTCTGTCGACTGGCGACTATTCAGTTCGTTTACCGCTACGACT
AGGCATGTATCAGCTGGGTGACTCCTATCAACAGGCGGTTCGTCGATTCCTGAACTTAGA
AAGAAAACTAGACCGCAATCCAGCTTTGAAAACCCAGTATGCAGCATTTATCAAGGAATA
TCTTGACTTGGGTCACATGTCACTTGTTACCTTAGCTGCACTGGGCCAATGCAAGTACTA
CCTGCCACATCACTGCGTGCTGAAGGAGGATAGCACTACAACCAAGCTAAGGGTCGTGTT
TGATGGCTCGGCAGTTACTACCTCTGGACACTCGCTGAATGATGCACTGATGGCAGGTCC
TACCATCCAACCGAAGCTGTTTTCGATACTGATGCGGTTTCGTACATTTGCAGTCGCCCT
GACAGGCGATATATGCAAAATGTATCGATGCGTACGAGTCGAACCCGCAGACAGTTATTT
TCAATGTATCTTGTGGCGTGAGTCTCAGCATCAGAAGATACAGATTTACAAATTAGACAC
CGTCACCTACGGCACAAAACCAGCATCGTTTCTCTCAGTGCGAGCTATGCACCAACTGGC
CATGGATGAGCAGAAAACTTTCCCTATTGGCTCTGACATTGTTAAAAGAGATTTCTACGT
GGATGATCTCATTTCTGGTGGTTGGTAGCTGTGTTCAAGAAGCGATTGAGATATTGAAGC
AAACATCTGGACTACTCGCCAAGGGGAACTTTAGGCTGCGAAAATGGTGTTCTAGCGACA
CAGCTGTACTCCAAAACATACCGGAAGAGGATAGAGAAACGCTGCTTAAGTTTGACGATG
GCAGTGACATCACGAAAACGTTAGGCCTCGTTTGGGATCCCGCTTCAGACTGTTTCCTTT
TCTCCTTCTCGCCACTGAGGTTGCCCTCCAGACTGACAAAACGGTCGATACTCTCCGCAA
TTGCTCGCTTTTACGACCCACTTGGTCTTGTTGGTCCCGTAATAACAAAATCGAAAATTT
TTATGCAGGATCTCTGGAGAGAAAAACTGGACTGGGATGAGAGCCTGCCCGTACACTTAA
GCACAGCCTGGGTCAACTTCTGCGCTGATTTTGAGTATACTCAGCAATTCCAGTATCCCC
GTCGAGCACTCTCATCAGACAGTACAGTGGAGATTCACGGATTTTGTGATGCCAGCCTAA
GCGCTTATGGAGCATGCGTCTATACAGTCTCAAAGTGCCATGGCAACACCAGCGTGCGTC
TCTTATGCTCCAAATCGCGTGTCGCGCCTGTGAAAACCATCACTGTACCAAAGCTGGAAC
TCTGCGGAGCTGCATTATTGGCTCAACTTCTCAGCGAAATATGCCAAATGAAAGTGTTCG
ACTGTCGGTATTACTGTTGGTCAGACTCTGCCGTGACTTTGGCTTGGATTCGCAATGATG
CTTCGAAATTCAATGTTTTCGTTGCCAACCGAGTCGCAGCCATCCAAGAGCTCACCACTG
GAATGGAATGGCATCATATTCCCACTGAATTAAACCCGGCGGATATAATTTCACGGGGAG
CGCTGCCTAGTGAGCTCTTCCGGTCTCCATTATGGGCCAATGGTCCGAGTTTTCTCAGTA
AGGGAAAGGAAGAGTGGCCTGCCTCCTGTGTACCTGTCGAATCCTTACCAGAACTTCGAC
ACAAGGTACTCCTCGGAACTGCAGCGCAACCTGATCTCTCGATCGGCTGCAAGTTCATCA
ATTCGTTTTCCAAGCTGCAGCGGGTCTTTGCTTATGTTTACAAATTTGTAAATCGAATCC
GAGGAGCTGAACTAACTGTTGACCACTTGCATCATGGCACACATTGGTTGCTGCGGTCAG
TGCAAATGGCTACTCTTAGCGATGACTACAAGGCATTGAAGGAAGGAAGGCATGTCAAAC
CGTCTAGCTCAATGGCCTCTCTTGCACCATTCCTTGACGACTTCGGCCTACTCCGCATCG
GTGGACGGCTGAAAAACTCGTCGTTGGACTTCTCAGCGCGACATCCGATTATATTGCCCC
GTCAGCATCCTGTGACGCGAGCAATCATAGTTCACTTTCATAAACGAAACTTACACGCTG
GACCTCGCGCTTTATTGTCTTCGATTCGGCTCCAGTACTGGCCCATTGGCGGTCGAAAAA
CAGTCTCCAGTATTGTTGCCAAATGCATAATCTGTTTTCGTGCCAAGCCACGATTGGCAG
AGCATATAATGGCAGACCTACCAGCTGATCGTCTTGATACATCGTATCCCTTTATGGTCA
CTGGCGTTGATTACTGTGGACCATTTTACTACAAGAACGAAGTGCGCAACAGGCCACCAG
TGAAATGCTATATCAGTCTGTTCATATGCTTCGCTACAAAGGCGGTGCACTTAGAGCTTG
TAAAGGATTTGTCCACAATATCGTTTCTAAACGCCCTAAAACGTTTCATCCTGACTCGCT
CTCGACCTTCAAGGATCTGGTCTGACAATGCGACAAACTTCGTAGGTGCCAAGAACGAAC
TAGCAGATCTGAGCCGCCTGTTCCTGAGTGACGAGCATGTCAAGGCCGTTAACGAGTTTT
GCCTATCCGACTCAATTGAATGGTTGTTCATCCCTCCTCGCTCTCCGCACTTTGGCGGAC
TATGGGAAGCCGCTGTGAAGACTGCTAAGCACCATTTTTATCGATCTGTTGGCTCTTCCA
TTTTGGATTTCAATTCGCTGCGCACGCTCGTCTGCCACATCACGGCAATTATTAATTCTC
GACCATTACTTCCACTTTCAGAGCATCCAGGTGATCTTGACGTCTTGACACCCGCACACT
TCCTGGGTACAGCGCCAAATTCATCATACATTGAGCCCGATCTAAGGCAGCTTAACTTCA
ATCGGCTTAATTATTTTCAGCGCGTCACATATCTCCAACAAAAATTCTGGGCCCGTTGGC
GCGAAGAATATTTGACGCTTCTTCAACAGCGCTCCAAATGGCGCACTCCTCAGCCTGGAC
TCTCCATTAACGATGTTGTCCTTGTAAAGGATGAGAATCTACCGCCGCTGAAGTGGCCAC
TAGCTAGAGTGCAAGAGCTGATATCTGGATCTGATGGGGTATCCAGAGTTGCTGTGCTTC
AAACTGCGACTGGGGTCATACGTAGAGCTGTACGAAAGCTGTGTTTGCTGCCCAAACAGG
ATGATGTTGAAAGCCCTTGCCTTCCAACGGGGGGAGAATGTTTGGTCAAGTAACAGCAGA
GACAACACCGACGGCTGCGGACATCATCCAAGCAGAAAATAACAATCATAATTACAGCCT
AAGAGCAAATAGTTTTTGCGCGCTCTTTGTAAGCTGCTGCCCACTCTCTTTCTGCATTGC
TTTGCTTTGCATTGACTCCCGCTGCCCTTCGCTCTAACCGGCGAGCGTCTTATTGGAGTT
TCGTTTCGTTCGCTTTACATATTGTCATAGTTTTTAGTTTTTCGTTTGATCGCAACCTAG
GCACAACTAATTCGAGTTGGCTGCCAAGCAACAATATAAAAACATAATCTCTACTAAGTG
CCCTGCGCGGCAATAAATATATTCGAAAACAAATATACATAAGTTTTGAATTTCGCTGCA
CACAAGCAGTTAGAATTAATTAGTTGCAAAAAAGCTTGCAACTACACAAT
>Gypsy-126_Dmon#LTR/Gypsy
GTGTAGTATGTTGTATGCCAAATGAGCATATGCCCACAGTATTGTAGAGTATACAATATA
ACAAGTGGTCATATGCCCAACTTAAAAGTAAGAGTAACAACTCATAACATAACGACACTT
TGTTGCTATGTTTATACAATCATTAATATACATAAGTGCAGTAATATGATCCGTCACTTA
TGCGGACTGGCCGCAGCGTGAGATCGCTAGCGTAAGCACTACTTGAGTATGTACCATCTG
TACATATATATGCATATATACATAACTACATAGGCACATATGTACTGCAACTCTCTCTCT
CTCTGCCGACGTTCTTAGCGGCAGAGCTCCCTCAGAATATTCCATGTAATAAGCCTAAGA
TATAAACTGAATAAAGGAGAGCAATCACTCTCGATTAAACGTCAAACGAAACAAGACGTG
TGTTTCCTTTTGTTTCCAATAACATGGCGACCGTGACAAGTGTCACGAACATGTTTAAAA
AAATAATGTGCATATAAAATATAAAATATACAACTGGAGGTGCAGCAGCGGCGGCAGCAA
CAACAATCATCGGCAGAACATATACTAAAATTGGAACGATACAGAGAAGATTACCATGGA
TTAACAACATTATCGACAAAAAGTGGCTGGAAACGATACAGAGAAAGTGGCTGGAAATAC
TGAGTAAGTAGAGGTGATGAGCAATGCCTAAAAATAGGCGCAGTGGAGTACAAAAAAGGC
TTAAGGAAAGAAAAGCCAAACTCCTAAAACTGTTATTTGCCCCCAACACAACAATTAGTT
GGGAAGCAGGCAATAAAATACAGGCTGAATCGACAATATCGAGTCGATTCAGCAAAATTA
CAAAAGCTCAGCCTCTACAAATGAAATCACTTCTAAAAATATAAAATTAACTGCAGCTAC
ACATGCTTCAAGAGGACCAGCACCGGCGCCCCAACAGCCTGTGAGAAGACCAGCACCGGC
GCCCCAACAGCCTGTGAGAAGACCAGCACCGGCGCCCCAACAGCCTGTACGAGGACCAGC
GCCGGCACCATTTAGCGTTCCAAGCTAAATCATCTTCGGGGATGAGAGAGCGAGCAACTT
AATAATAAAAAAAAAAAAAAAATATATGTTAATCAAAAAAAAAAAAAAAACATTTTTATA
ATAAGTATAAGCTAAACACAAATGAAATGTAAAGAAATATTTGTAATACTGAGCGATAAC
TGCGTTGCTCGTAATAGAGTATGGCCTGTGAAGCCATACTAAACATTAGACAGGAGATCA
CTGCGTTGATCGAATAGAAAAATATTAATAGAAAAAAAATTTAATTATAAATCATACAAA
ATATATATATATTCTTTAACAAAAAAAAAACATTAATCCGCAATTCAAATTTTATGCTTT
CGAATGCAATCTCAAAAGAAGATAATATAATAGAAGTAGAAAATATGTTAGACCACACAT
CGAAAGTAGCGGATTCAACCGCAAATGTAATTAATAATGTAGAAACTGTCTCAGTAGATT
TAAAAATAATAACGGTTATGCTTATAATAATTGTTGTTCTTTTGTTAGCAAATGTACTAA
CCAAATTATATAAGTTGCACAATAAGTGCATAAAGAAAAGATATGCAAGTAGAGCAGACA
ATTTAGAAATGATATAATATGATAAGCATAATAATTTTCACCATATTGATGCTGCGCATA
CACCTCTCAAAACTCAATTTTCTATTAAACAATGGAATGGAATGCATTAGCGATCAAAAT
AAATGGTTATAAAGACAAGTTCGAAAAATCATACAAATGTATCAATTCTGATAAAACAAT
AAAATCAGATACATTGGTACATCACGCGCAAATATTAACAGCTCAATATAATAACATAGT
AACTACAATAAACAAAGTTAATGATAAATTAACGCAGGAGCATAAAAATATATGTCAAAA
AATAGTAAAAAGTTTAAAAACCAGATTACATAATATTGGTACTAGACGAAGTATTGTAAT
AACAATCCCAGAAGATCCAAATCTGCTAGCTGAATTCAACGAGAACCAGTTAGAAGATTT
AGATGAGTCTAAACCAATAATCAATACAGATATTGATATTGATATTGATAGTGACATTGA
AACGCTCCAAGAAAATACAGAAACAATGACTAACCAGGTAGCTTTAGACAGGGAATACGT
GAAGCAGGTTTCCTCTTCAGTCCCTGAATTTGATGGTAAAAAGCTATCATTAAACAGATT
CCTAACTGCTTTACGCATTGTGGAAAGAACTAAAGGCGACCAGGAGGATATAGCAGTTGA
GGTTATTAAATCAAAAATAACCGGCACAATTCTGTACAAAGTACAAAATGAATCTACTAT
ATCCGGAATAATAAATAAGCTTAAAGATAACGTAAAAGGAGAATCTCCCGACGTATTAAA
AGCTAAATTACTGAATATAAAACAAAAAGGCAAAACTGCTTCCCAGTATGCAACCGAAAT
GGACAATTTGCGAAAGCAATTGGAGGCAGCCTTTATTGATGATGGCCTAGACCCAAACAA
TGCAGAAAAATTCTCAACAAACGAGTCCATTTCTGCAATGATTAAAAATTGTGAGCATGA
GAAACTGAAAGTAATACTGGAAGCTGGTAACTTCGTTACTTTCAATGATGTAATGGGTAA
ATATATCCATTGCAGCACAGAAATGACTGGAAGCGCAACTACAGTATTATTTCAGCGAGG
CCGCAACAACAGAGGAGGTAGTTACCCACCGCAAAGAGGTAGAGGCAATGGCCGCGGTAA
CTACAATTCCAATAACAATAATAATAATTACAACAATAACAGAAACAACAATAGAGGTGG
ACGAGGTTATAACCGAGGTAGGAATAATTCCAACCGAAGCAACAACCAAAATAGTAATCA
TTATAACAATAACAATAACAATAATGTCCGAGTTGCCCAAGATACTTCGGGAAACTCGCA
GACACCTCCAGATACTCAGGGTTAAACAGTAAAATATATACTGTTAACTTAAGTCTCAAC
AATTTCGTATCATTCAAAAATGTTGCAACAAATAAAAAGATAACATTTTTGATTGATACA
GGTGCAGATATTTCAATTATTAAAGAAAATTCTGATGTCTTTCATGACATCCAAATCAAT
AGAATTATAGACATTAGAGGCATAGGAGAAGGAGTAATAAACTCCAAAGGACTAGTCTCA
ATCGAACTACAAACAGACAAATACATTATTCCATACAAATTTCATCTACTTCATCCAGAT
TTCGCAATCCCTTGCGATGGAATAATAGGATTAGATTTCATAAAAAAATTTAATTGCCAA
TTAGATTACAATAGTTCCGAGGATTGGTTTATAATTAGACCGCAAAACCTAACGTATCCT
ATCTATGTTCCAATAACATTTAGTTCTGGTACTAATTCAACACTTCTACCAGCAAGATCC
CAAGTGATACGCAAAATAGAGTTGTCTTCAGCAGAAGAAAACATTTTAATTCCCAATCAG
GAAATTATACCGGGTGTTTATGTTGCAAATACGATTGCTACAGCCCAAAATACTTTTGTC
CGATTTTTAAATACCACAGATAAATGCCAAATGGTAGGCATTAATAACATAAAATTTGAA
TCACTTTCGAACTACGATGTAGTTCAAAATCTAAAAGACAATAGAACAGAGTCTGTAATT
AATAAATTAAAGAAAAATTTTCCAACTTTGTTTAAGAAACAACTTGAAGAAGTATGCACC
CAGTATAGTGATGTGTTCGGACTTGAATCCGAACCAATTACAACAAACAATTTCTATAAT
CAAAAATTGAGACTTAAGGATGATGAACCAGTATATGTAAAAAATTATCGATGTCCGCAT
AGCCAAATAGAAGAAATCCAGCATCAAGTTGGAAAGTTAATTGAACAAAATATTGTTGAA
CCGTCTGTTTCACCTTATAATAGCCCACTCTTATTAGTCCCAAAGAAATCTCTTCCGGGC
TCTAAAGAGAAAAAATGGCGATTAGTAATTGACTATCGCCAAATAAATAAAAAATTGCTG
TCAGATAAATTTCCACTCCCCAGAATTGACGATATTCTTGATCAATTGGGTAGAGCTAAA
TATTTTTCATGCCTTGACTTAATGTCAGGTTTCCACCAAATTGAGCTTGAGGAAAGTTCA
AGAAATATAACGTCTTTTTCGACAAGCAATGGTTCATATCGCTTCACGCGATTACCATTT
GGTTTAAAAATAGCGCCTAATTCATTTCAGAGAATGATGACAATAGCATTCTCAGGCCTA
GAGCCTTCACAAGCTTTCCTTTACATGGATGATTTAATCGTTATTGGTTGTTCTGAACGA
CATATGATTAAAAACTTAACAGATGTTTTCAAACTATGTAGAAAACACAATCTGAAATTA
CATCCAGAAAAATGTTCATTTTTCATGCACGAGGTGACGTTTTTAGGTCACAGATGCACA
GATAAAGGAATCTTACCAGACGATAAAAAATTTGATGTTATCAATAACTATCCAGTCCCT
ACGGACGCAGACAGCGCTAGAAGATTCGTTGCATTTTGCAATTATTATAGACGATTTATA
AAAAACTTTGCCGAATATTCACGGCACATAACAAGACTATGTAAAAAGAATGTCCCATTT
GAATGGACAACAGAATGTGAAAAGGCATTCCAGTATCTAAAAAATCAACTTGTTCAACCA
AATTTATTACAGTACCCAGATTTTAGCAAAGAATTTTGCATAATCACGGATGCAAGCAAG
CAAGCATGTGGAGCAGTTTTAACTCAAAACTATAATGGACTCCAACTCCCAGTTGCATAT
GCATCCAGAGCATTCACTAAAGGTGAAAGCAATAAAAGTACTACAGAACAAGAACTAGCA
GCAATACATTGGGCAATAACACATTTTCGACCATATATATATGGCAAACATTTTACAGTA
AGAACTGATCACAGACCTTTAACATATTTATTTTCTATGATAAACCCAAGTTCAAAATTA
ACACGCATGCGACTCGAATTAGAAGAATATGATTTTACAGTAGAGTATCTGAGAGGGAAA
GATAATTTCGTGGCAGACGCCCTGTCAAGGATAACAATATCCGACTTAATTGACATGAAT
AGAAAAGTCCTGAAAGTCACTACCAGGCACCAAAGTAGACAAAACAATTTCTGCGCAGAA
AATAAACAAGAACTATTGCCAAAGCAAAGTCTTGAAAAAGCTTCTAAGCCCAACGTATAC
GAAGTCATAACAAATGACGAGGTACGAAAAGTAGTGACCTTGCGAATAACAGATTCGACA
TGTTTATTGAAACATGGAAAAACAGTTGTAGCAAGAATTAATGTTAGCGATTTGTACTCC
AATGGAATTCTCGACTTAGGTCAGTTTTTCCAAAGGCTTGAATGGCAAGCCGGTGTATCT
AAAATCAGCCAACTAAAAGTGGCACCGAGCGAAAAGATCTTTGATTCAATTTCAATAGAT
ACTTTCAAACACATGGGCAATAAAAATTTAAAATCATTAAGAGTAGCGCTACTCAAGCCG
GTGACCCAAATAAATAATGAACAAGAAAAAGAAGCTATATTGTCTACATTCCATGACGAT
CCAATTCAAGGAGGTCATACAGGCATAAATAAAACGATATCAAAAATAAAGAGACAATAT
TATTGGAAAAACATGACTAAACATGTAAAAGAGTACATAAATAAATGTCCAAAATGCCTA
ACGTCAAAAACGACGACACATACAAGATCACCTATGATAATAACCGAAACTCCACAATAT
GCTTTTGACAGAGTGATAGTAGACACAATTGGTCCACTACCACGTTCGGAAAAGGGGAAT
GAATACGCAATCACTTTAATATGTGATTTGACAAAGTATTTAGTAGCAATTCCTGTTGCA
AACAAAAGTGCAACAACCGTCGCAAAAGCCATATTCGAATCTTTTATTCTGAAGTACGGT
CCAATGAAGACGTTCATTACGGACATGGGAACAGAATACAAAAATTCCATTATAACTGAC
TTGTGCAAATATCTAAAAATAGACAACATAACGTCTACAGCACACCACCACCAGACATTA
GGTACCGTTGAAAGAAGTCATAGGACATTCAATGAGTACATTCGTTCATATATATCAGTA
GACAAAACTGACTGGGACGTATGGTTACAGTATTTCGTGTATTGTTTTAACACAACACCA
TCAGTAACTCATAATTATTGTCCATATGAACTAGTATTTGGTAGACAAAATAACATACCA
ATACAATTTAATAGCGTAAATACCATAGAACCTATATATAATATAGAAGATTATTCAAAA
GAAGTTAAATTTAGACTAGAAAACGCGTATAAGAGAGCTCGAATACTTTTAGAACAAAAT
AAAATTAAGCAAAAAGAAGTAAATGATAAGAAAGTATTAGATTTTAAAATAGAAATAGGA
GACCAAGTTTACTTAAAAAACGAAACAGGTCATAAATTAGAATCATCTTATATAGGACCA
TTTGAGGTCATTAGTATAGAAAACAATAATAATATAATTATAAAGAACAAGAAAAATAGG
GAACAAAAAGTTCATAAGGATAGGCTAAAAAGGATTAATAAATAAAACAAAAAAAAAGAA
TAAGAATATATATATATTTCAAAATTAAAAAAAAAAAAAAAAATTTTTTTTTAATACAAC
ATAGTATATAAAGATACAAAAATAAAAATAATACTAATAATAATTTTTATATTAAATAAC
TACAATATATTACGTTATTTTTTTAAAAAGGGAGGTGTAGTATGTTGTATGCCAAATGAG
CATATGCCCACAGTATTGTAGAGTATACAATATAACAAGTGGTCATATGCCCAACTTAAA
AGTAAGAGTAACAACTCATAACATAACGACACTTTGTTGCTATGTTTATACAATCATTAA
TATACATAAGTGCAGTAATATGATCCGTCACTTATGCGGACTGGCCGCAGCGTGAGATCG
CTAGCGTAAGCACTACTTGAGTATGTACCATCTGTACATATATATGCATATATACATAAC
TACATAGGCACATATGTACTGCAACTCTCTCTCTCTCTGCCGACGTTCTTAGCGGCAGAG
CTCCCTCAGAATATTCCATGTAATAAGCCTAAGATATAAACTGAATAAAGGAGAGCAATC
ACTCTCGATTAAACGTCAAACGAAACAAGACGTGTGTTTCCTTTTGTTAACCATAACAC
>Gypsy-127_Dmon#LTR/Gypsy
TGTGCCATGTTAAGGAAGAAGGAGGTGGCACGGCGGAAATGTGCCAGAAAATGGAGGAAG
CAGGAGCAATGGTTAGAATCCACCCGGACGCAGGGGATCGGGAGCAGCTGCCAGAGTGGA
GGAATCAAGGCCACTCTGAAAATAGTAGAGCTCTATCTGGGGTCGGAGTGGTGCACGGTG
AAGTTGAGACGCTGGGTGAACCCTCCATAGTGGAGGCAGAGTGACCAGCGGATCTGGATC
CGGTGCTGAGGATGTTTCTGGAGTCGGAACTTGCGCTCTTAGAGGGTCTGCAGGGGCTCT
CACACACGGGTATTGGCACATATCGATGGCAGCCGATAGTAGCGAATGCACGGCGTTCAC
ATGCCGGGGAGAGGATTGTTTTTAATGGCGGGGGATGCATTTTGGACAACATTCAGCATG
TGCGACCTTCCAGCGGGCGTCGAAGATATGGTGGTGAAAAGGGTGACACGAAAATAACAC
GTCGAGAATTTGAGGGAGGCATTCCGCCGGTTAAGGTCAACCAACTTTAGGCTGAATAAA
AAGAAATGCAGCTTCTTCAGGGAGAGGTTGGACATGCGAGTAGCGGGAAAGGGAAACGGG
CCGATCTAGGAAAGGTGGAGGCCATAAGTAACCTTAGGGCCCCGTCTAATTGTTAGGAAT
TATGGCAGTGTATGGCAGTATTCGAGCTATTTCGCCACCGAGAAAGACTGCCTGGCGATC
GTGAAGTCGATCAGAAGATTGCGTTGCCGCCTAGGTACTGTTTCGACATTATCACGGATT
ACCTCGCACTCAAATGGCTCAACTCGGTCAAGGGCTCTTCGGGGAGGTTCATGCGGTGGG
CAATGGAACTGCAACAATTCCCGTTTTATGTCCACTACCGACAAGGGAAGCTCAACATCG
TGGCTGAGGCACTATCAAGACATCCTCCAGAGACCTGTCAGCAAGCAGTGGGCGCCGAGT
CCCCTTGCAAATGAGTCGCGAGTATGCGTGCCAAGATTGCCGAAGAGCCGACTATGTAGA
GGAAAAAAGGCAACTGTAAAGACATTTGGGCCACCGAACGGACGACGAGGACTACATTCC
CTGGAAACTGTGTGTGGCCAGTGACCGACAGTGAACGACAAAGGGTGCTATGGGAACGTC
AGGATGCTCAAACGGCCGGACACCAAAGCGCGAGGAAAACAGTGTCAAGATTAGCCCAGA
GGTACTACTGACCGGGAATATTCCACGACGTCGCTAAGTATGTGCAGCGCTGCGTATTGC
TAGTATTGATTGATCCCTTTCAACAACAGGGCTTAAAAGTCGTAGTTTTAAGATTTTTCT
GGACACCCTGTATAGACAATTATAGCGCAGTTTATCGAGGGCCATCAGAGTTCGCGGGAT
GAGCTCTTGCCTGATATGTCGCTAACGGTCAATACAAGTGTGGCGGACTCGACGGTTTCA
GTCCCGTTTTTCCCAATCAGGCAGGAAACCGCGTCTGCCCGCCGCCGTGTACGATCAGGT
TACTCCTGGGTCCGCAATTGGTGCGTTTAATAAATTCCACCAAGGCAGGCACTATAACTT
GTTGGACTCGATAGTCCTGTTACGGCAGCACCAACTGTCCAACGCCGCTGAGGGCATTGC
CGCGAAATTGGCACTCAAATTAGATGGACCCTATCGAATCATTAAGTTTATGGCCCTGTT
AAGGGCGGCCGATTCGAGCGCACAGCTCGACAACGAGCCAGCACTTTTGCGCGAGCAATC
GAAATGAGCAGACGTGCTGTTAAGAGAGAACTAATGAAAAGGAAGCGAGAGGAACCATAA
GAGCGCATCTGAGTGCTAGGGCTCCAGGCAGTCTGGCAGGGCCTTTGTAGGGAAGAACAC
AGAGTAGAGTAATGCATAATAATAAG
>Gypsy-128_Dmon#LTR/Gypsy
TAAGATCTAAATATAATCTTTGAAACAATAATAATTGGTAGTTATAATTTGTATACAATA
TATACAATATTAAAATAAAATAAAATAGAACAAAAGAATATATATTTTCGCATAAGGCAA
TGTGTAATACTACAACTACTTGCTCATAGAACAGTATGGAATGGCAACAGATTCGTGCCA
AATTAAAAAAAATTAGAGACACTTTTGATAAATCATATAATTGCCTACCATAAAATAGGA
ATTTTCTAGACGTGACCTTGAATAAACACGCAACAATACTGGTAGCATGTTTTAATCAGG
CGCGCAAACTAATACACGACCAGAGAGACAAATTAAACTAGACACACTAGTCATACGTAG
CGAAATTCTTAATTAGACTTAGATCAAATCTTATTTTTGTGAAAGAAAGGTATAAATTGG
ATATATCAATACCATCTATCCTAAATACCCCTTTGACAGTTGAAACAGGTAAAGAACCAG
AATCAACACCAAGAGATGTAGAGCTACCAGAAGCATTTGACCCTGAAAACGAGGTAAAAG
AAGAAGATATAAATGATCTAACAATTCCCGCAGTAATAACATTACCCGAATTAACACAAG
AAGAGTATTCAGAGTCAGATTCAAACTCAAGCTTAATTGAACTGGAGCCCGTCACTATGG
CAGATACATCAGCCGCCCAAAGGGTGTATATAAAAGAAATTTCAACAGCAGTGTCAGAGT
TCGATGGAAAGAAAATCCATCTTCAGAGATTTATCACAGCAATAAAATTGATCGACCTGA
CAAAGGGACCATATGAAGAAATTGCCATTGAAGTGATTAAAGTAGGCACAACATTATACA
AAGTAAAAGATGAAACTTCTTTTGCTGAAATTATAGATAAATTGCAGACTATTATTGTAG
GCGAGACATCGCAAAATGTGAAGGCCAAATTAGCTACAGTACACCAGAAAGGTAAAACGG
CCACACAATTTACCAGTGAAATCAATAATATACGAAAGCAGCTGGAAGCTTCGTTTATCG
ATGAGGGAATACCAGCAGATGATGCATACAAATTAAGCACAAGAGAGGCAATTGATGTCA
TGATCAAAAAGTCAGAGCATGATAGCATAAAAACCGTACTAGAAGCAGGAACATGCTCCA
CAATGGATGCAGCTATAAGCGCATACATTCGTAATAGTACGAGAATTACCGGTGATGTGA
ATACAGTATTGTTTTCCAAGAGAGGTAATGCCTACCGCGGTAATAACAATAGAGGTAATT
ATCGTGGTAGAGGAAATGCTCGTTATAATAACAATTATAACCATAATAGGAATAACAACA
ACCAGAACTTCAACAATAGCTATAGAGGACGTGGCAACTATTACAGAAACAATTCTACCA
TTTCTAACAGAAACAATAGCAATTACAATAATAACAACGACAACCGTAACAATGTAAGAG
TAGCCCAAAATACTTCGGGAAACTCCGAACAACCTTTAGATACACAACAGTAAAAAACAA
AAAGGTTCATACTATCAATCTTAGCTTAAATATATTCGTATCATTTAACCATGTAGAAAC
AGGGAAAAAATTAATCTTTTTAATAGACACTGGTGCGGATATTTCTATATTAAAAGAAAA
TTCCGACGTATTTCAAGACATTCAAATAGATAACAGAATTAATATTTAAGGGATAATCCA
AGGGGTTATACAATTCAAAGGATTAACCTCTATCGAGATACAGACTATTTATATGTATAT
TTATTCCAAGCAGTTTTCATATAGTAAACTTGCAATTTGCAATACCATGTGATGGAATAA
TAGGCATTGACTTTATTAAAAAATTCAATTGCCAATTAGATTTTAAGCCGACAGAAGATT
GGCTTATAATCAGACCCAATAATCTAAATTTTCCGTTTCATGTTCCAATAACATATAGTT
CTTTTAATAATACAATACTTATACCAGCAAGATCACAAGTTGTCCGAAAAATCGAACTAT
CTTCAAGTGAAGATAGTGTACTAAAACCAGGACGTTCAAACTGGTATTTATGGTGCAAAC
ACCGTTGAAACCACACGAAACGCATTTGTACGACTACTGAACACAACCAGTACCGATCAA
TTAATTAGTATAAATAATCTAAATTATGAATCACTTTCGAACTACTATGTGGTTCAAACA
AACAATGAAAGTAGAAAAGAAGAAGTCATGTCTCGATTATCCAAAAATTTTTCACCACAG
CTTAAAGCAAAATTAACTGAATTATGGACTGATTACACAGATATATTTGGACTAGAAACC
GAATCCATTTCAACGAATAATTTTTATAAACAAAAGCTAAGATTGAAAGACGATGAACCA
GTCTACATAAAAAATTATAGAAGTCCTCACAGCCAAAAAGAAGAAATCCAAGCCCAAGTA
CAAAAACTAATTGACGACAAAATTGTCGAACCATCTGTGTCAGAATATAATAGCCCACTT
TTATTAGTCCCAAAGAAATCTCATTCTGAATCCAATAAGAATAATTGACTATCGTCAAAT
CAACAAGAAGCTGTTAGCTGATAAATTCCCACTACCTAGAGTTGATGATATTTTAGATCA
ACTAGGTAGAGCGAAATATATCGCTTCACGCGATTACCATTTGGCTTAAAAATAACGCCG
AATTCTTTTCAGAGAATGATGACTATAGCATTCTCTGGACGTGAACCTTCACAAGCATTC
CTTTATATGGATGACCTAAAAGTAATTTGTTTTTCCGAAAAGCATTTGGTTAAATACCTA
ACCGATATTTTTGACGAATGCAGAAAATACAACTTAAAGCTTCATCCTGAAAAATGTTAT
TTATTTATGCATTAAGTCTCATTTCTGGGACACAAATGCACAGACAACGGAATCTTACCT
GAAGACAAGAAATACGACGTCATTAAAAATTACCCAGTCCCACATGATGCGGACAGCGCT
AGACGTTTTGTTGCAGTTTGCAATTATTATAGACGATTTATTAAAAACTTCGCTGACTAT
GCACGGCACATAACTAGACTACATAAAAAGAATGTTCCATTTGAATGGACGGATGATTGT
CACAATGCGTTCTTATACTTAAAATCTCAACTTATTTAACCGACTCTGTTACAATACCCA
GTCTTCAGAAAAGAATTTTGTATAATAACGGATGCGAGTAAGGAAGCGTGTGGAGCGGTT
TTAACTCAAAACCACAACGGACTCCATCTTCCAGTTGCTTACGCATCCAAATCATTCACC
CAGGGAGAAAGTAACAATTTCATTGGGCAATAACACATTTCAGACCATATATTTACGGTA
GACATTTCACTGTCAAAATAGATCAGAG
>Gypsy-129_Dmon#LTR/Gypsy
TGTAGGGACCAGCTGGCACAATATTCATTAACTCGTCCCATTGTACCAGCACCCGTTAAG
AGTCAGAAAAGTCACCAGAAATGTATGCATTCATCCCATGGTAATCGCTTTTTGCTTTTA
CATGATGCTGCAAAATGCGCTATCTCAGCGACGGTGCGTTGCCTCGCTCGCACTCACGCG
AGAATGAAGGAATGCTCGATAGATCAGGCCATATCACCGTTATAATTTAGATGTGATAAA
ATACAATTGTATTTGTAGGTGTGTTCTTGCTGAAATTGAAGTCAGACAGAAGGTCCGATT
GCCACGCTGCATTCTTTTTAATTTGACAGCAGAACAAGCAAGACGCATATTTGGAGTGCG
CATAAGTTTTACTAATTAAAAGTGCAGAGGCTGTACACAGCTTCGGCTTATTCAGGGCAT
ATTGAGCCCAACGAATTTCAAGTCTCCAGTGTTCATAATTCCACGCTCAGAAGTTTTCCG
CCATCAGGTGATATTCGTTATAAATTAATTGAGTGCGTTATTCTTAATAAACCCCTATTC
AGTGGGTACAATCTTATTTAGCTACCGGCCAGCCATTGCGCAACCACGCCTTCGTGTATT
CTTATATATATACACATACAAATTCAGCGCGGCTGGTCGGTCATAGCCAACTTGGAAGTT
TTGAAAGCATACGTCCGCCCAAGGGAGCGACAGCCCTACGGACTTAAGATTGCTGTGGGA
TCGCTACAAACAAAGACAGCGGCAACACCAGTACATTGCGGCTGAGCCTGCACCCCGCAC
TTATCCATTTGTGACCAAGCTACCTCCTGGTCGAACTTACCGTTCCAGCCCGATGAACAG
AGTGTCGCTGGCAAGGAATTGAACCGATTAGGTGTCCGCATACCAAGATCAAATACAAAT
TGCCAAGGGAATAGCCTCAAGGAGTTCGCACTTTGTGTGAGCGTAAACGTGTTCGGTTGG
ATTTCTTTTGTGTACACGCTTCGATCTAAACGCTCATGAATTAGTATTTTAAAACCATTT
TCGCTTTGCTTAAATGAAAATATAATAGTATAAAAGCGACTGTCTTAGAAACTTCCTTTC
TTTGGCAAGACAATAGAGCCAAGCTATTTTGTAATTTTGAAACATAACCTTTAAAAATAT
GTTGCTAACGTAAGAATGTTAAACTTAAAGTAAACTGAAATCTATGTGCCATGAGAATTA
GGCGACGAGTGTACGGTATATCGCAAATTATTTGTAAATAGATTAACTAATGTAAATTGC
TCCGCAGATATTACCACAATGCTAACGATGGGCCCAACGTACGCATCGATGGATTTATTT
GTTTCAATTTGTGAGTATGCAATGGCCACATAAGCCAGCAGAAGAGTTTGAAGTATAAAA
TGATAATTGTAAATCGGCGAGCCTTCAGCACTACCCGATATAGGAATCTCATGTAATTTG
AATGTACCGTCTCCAAAGCCCATTATCAGTTGCCAGGCAGTATGATTTCTGGTTTTTTTT
TTCAATTATCTCATAGAGTTATAATCAGTTATATAGTTTATCTTGTAGCCATGATACAGT
TTTGACTGATCGTTAGTGCTTTCCACATAAGTTTTCATTTTCATATGCAATGTTTGCAAA
CATGTCCTATACTGAAACAAATAGGCAATAAATAATATGGAAATCGAAATTAATATGTTT
AACTAAAAAACTTTCGTGGTTCGTCGCCAGTACCTTAAGAAATTAAAAAATGTGCAAACC
AGTAAATTAACCAACAAGAGGTCCGAACAAGGGGTGGCCGTGACATTCGCCGTGCCACCA
AGGTAGGGTGGGTACAGACCGTGGGGTAAATTAACATCCTTGTTACCCCACAACCAAATC
AAACGTCTGAGCCGCCAACGACTGACATAATACCGGTTACCGTTCCCAATTTCGACATTT
TTGAACTTGTAGTTTTATCTTTGTGAAAGTGCACTTATCATTGTGCTAGTGTGTAGCATA
GCAGGATGAAGAAAGAACCCATACCCCATCCGACGAGCTAAGTCTAAAGAAGAAAGCTAG
AAGTGCACGACTTCTGATTCCGCTATGCACAAGTAGGCGAGATAAAATCTATCTCCTCAG
TACGCACACGCTACATAATTGGCGCCCAAACGTGGGGCCGAACTGATTTTTTGTTAACAT
GCAGAAAGTCAATCAGTCTCACGGAAATTGTTCTTCTTATACATCCAAATTTATTTAACC
CTTTTGTATTTTCAAAATGCGTTTAAGTTTCTCGACTTGACGTTAAGAGGATAGGGAAAT
CTAACTCTTGGAATTGCGACTTCAATTCGATTCTATATGCGGATTGGTCGACCAGAGAAC
GAACCCATCTCGCAGCATTGACGTTAACGTCCTGAAATGAAGCCCATTCAAAGTGAAGAG
TAGAATCTTACTATATGTAGTTTGTCTTTCAGAATCTCGTATCTCGGAATAGCGACTTCA
ATTCGATTATATATGCGGATTGGTCGACCAGATAGAGACTGTTACATATTTCTGCAATTT
CGTAAGAAATCTGCAATTCATAACCCAAGTCTGTTGTTGAACTTTGCTAGTTCGCATTTG
GAGTTGCAAGCACCTAGAGAAGCGTTTGGGAGCTTGACCAATGCATCTGACAGGGTTCAA
TTCAGATCAATAAATAGATAAGCCTATCAGTCAGTCCGACGACGGTAAAGAGTTTCGATT
ATTATTTTGCACATTATTTTCTTTCATTTTGGGAAAGTGACGAACCTAAGTTTATACTCG
AAAATTCGAAATTTGTTAAAAACAGTGAAAAGAAAAGATGGCAGTCCACCGTAGTAGTGA
AGATTTAGTTACCGCTCTTCAGGAGCAAGAATCTTTTTGCGGAGTTTGCTATGAAATTAT
TTCTCTTAATGTTCTCACGGCAGTGTCACCTTGCAAGCACAAATTCCACCATCGTTGCAT
TACAGAGGCACTGCAAAGTACAAATAGTTGTCCTGTTTGCAAGCAAGCCTGCACGGCACA
ACAATTGTCACTGTCCAATAACAATCTCGCTGCAGAGTTGGGTGAAGCCAGTGACTCAGC
CGGAGCTACAGTTTCACGAGCTCAATCAAGACAATCAGTGAATCCCCAACCAATGCAAGC
TTCCAGTAGAAACGTCCGCAGTAGAAGTGAAACTCGGGGTAAATGGAATAGTCTACGGAG
AGGAATGTCGACTAGAAATACTAATAGAAGTCTTATGGCAAATAATAGCGACAACGCTGC
CACTGGCAATAGATCAGTAAATATTTCGTGTGAACAGGAACCAGCCGAGATTACCAAAAT
CGTTCAAGAGGCTGTGCAATCTCAACAGCAAGTACTGCTGCAACAATTGACGGCCTTGAT
TCAAACGCAGCTATCCACGAGTCAGGTTAGGAGTTCGGACTCTAATGACTCAACGGGACA
GGCTGAACCATCCGGTCAATTGGCCAGAGCTCAAGTAGCAGGGCAGACTAGTGATACTTC
TCGCAGTAGTCGAAACACCACCAGTCGCGGTCCCATCCCACCTGAGAAAGTTGGTAATAT
TATCCAAGGCTGGCGTGTCAAATTTGAAGGTTCCAAAGAAGGTCTCCTGACCGAAGAATT
CCTCTACAGGGTTCGCGCGTTGACTAAACAGAATTTGCAAGGAGATTATAGCCTGTTATG
TGACCATTTGCATCTTCTTTTTGGGGGCAAAGCAAACGACTGGTATTGGAAATTCCACCA
AGCCAATCCAAGCTTCACATGGGAACAGTTTTGTGTTGATTTTCGTAAGAAATTCGAAGA
CAGCGATACCGATATGGATATCTGGGAATTGATTAACTCCAGACGGCAAGGAGAGAGGGA
ACCCTTTGAAGAATATCAATTCTCTGTGGAAAAATTAGTAGGGAGGTTGCGTAATTCAAT
TTCCGAACTTTCGATAGTCCGACTCTTAATTCGGAACGCGAAAACTTCGCTTAGATATGA
GCTTATGCACCTGGGCATTGGCACACTATCCCGTTTGAGAGAGGAAATACGCACCCATGA
GCAGTTCTGTAGGCAGCAGAAGCTGCCAGTTCAAAAGAATAGTTTTCCGTATCGCACAGG
CGTTTCGGAATTGGATGATTCAGCGGAGGTGTCTGCTATTCAGCGAAAGCCGCTAAAGTG
TTGGAATTGTGGCCATCCAGGTCACCGGTTTGATGATTGTCTGGAGCCACGCACTATATT
TTGCTATGGATGCGGGGCCAAGGACACGTTTAAGCCAAAATGCTCAGTATGTAACCCTTC
GGGAAACGCACTGAAGGATGCACAGAAGAGAGATCTTCTGTCGCATCCAAAGCAGTAAAA
CTCGATGATTCTTCGAAGTCTGAAGTCGACGCCGATTCAGACTATAGCCGACAGGGCGTT
CAAAGTAACCTTGTCGGTCAAGCTAAGCCAACTAATAATTTTTGTCTACCTTACCACATT
CGGCTAAAGCAGTACATGGCTGCTCGAAATCGAATCTTTGGAGAAGTTAGTCAATTTAGG
CAATTCAAACCACCTAGACGTTCTACCTTGCGAATGCGATCATTCTGGAAAGAGATCCGT
TCCAGTCGCGAGAAACTTGTGTCTTCAATACTGCACTGTTCTGACAATCGTATTTTCACC
CAGATTTGCGTGGAAGGTCATGATTATGTCGCTTTACTAGATTCCGGCGCTACGATTAGT
TGCATAGGCGCTAAGGCTGCGGAACAGTTAGTGACGCATCCAAAAGTCAAGAGATGTTCA
GGTCGTATTCGAACCGCAAACAATTCAGAGTGTCTAGTAGTGGGTCGTCTTCTGTCAAAC
GTGACATATCGAGGCACCACTAAAGTAATCGACTTTTACATAATACCTGACCTCAAGCAA
GACGTATATCTTGGCGTTGATTTTTGGAAAGATTTTGGTTTGTTGAGTAAGATAATGGAC
AATAGCGGGGACATACAAGAACTTGATGTTGGTAGAGATGATGAAGAGATACCGAAAGTA
CACATTTTGAACGAACATCAACAACAAATACTAATGAATGCTATATGCAAGATCCCATCG
TTCGAAAAGGAAGGATTAGGGCGCACTGATTTGATCGAACATAAAATCGATATTGGCAAC
ACCACCCCCATTAAACAGCGACATTGGCCAGTCTCTCCAGCTAAGGAGAAGGACATGTTT
GCAGAAATTGAGCACATGTTGGCTCTAGGAGTCATTGAGGAGTCCAAAAGTCCATGGAGC
AGCAACTGTGTTCTGGTTAAAAAAGGAGCAAAAGTTCGTCTATGTTTGGATTCTAGGGAA
GTCAATAAATTCACTCGAAAAGATGCATATCCGCTTCCGCATATCGACGGGATTCTAAGC
AGACTTCCTCCTGCTCGTTTCATTACGGGGCTAGATATGAAGCATGCTTTTTGGCAGATT
CCTTTAGAAGAAAAGTCTCGCGAATGTACGGCGTTCACGATCCCGAACCGTCCGCTGTAT
CAGTACAGGGTGATGCCGTTCGGATTGTGTAACGCCGCGCAGACGCTATGTCGTTTAATG
GATCGTGTCATTCCGCCTCACCTTCGAACAAGAGTTTTCGTCTACTTAGACGATCTGCTT
CTCCTTTCTGATGATTTCGAGTCTCACATTAGTCTCCTAACCGAAGTGGCTCTGTGTTTC
AGAAAATCGAACTTGACCATCAACATTGCTAAATCAAAATTTTGCATGAAAGAGATTAAG
TATCTGGGGTTCATTATCGGCTATGGAAAGTTGCGTACTGATCCTGATAAGGTCAGCGCT
ATTCAGAGCTTTCCAGTTCCCTCGACAGTAAAACAGCTGCGAAGATTTTTAGGACTTTCG
GGATGGTACCGACGATTCGTAGAGAACTATGCTAGTGTTAGCGAGCCGCTAACTGATTTA
TTGAGAAAAAGCAAGCCTTTCGTTTGGAATAGTTCAGCTCAGCACGCATTTGACCACCTT
AAGGCAAAGTTAACCTCGGCTCCTGTCTTAAGTTCGCCGAACTTCTCCAAGCCATTTTTG
TTGATATGTGATGCAAGTCTACATGGGCTTGGTTGCGTTTTAGCTCAAGAAAGCGATGAT
GGCACGGAGATGCCCATAGCATATATGTCGGTGAAGTTGTCGAAAGCGCAGCGAAACTAT
ACAGTGACAGAACTAGAGTGCTTGGCGGTGATTAAAGGCATCCAAAAGTTTAGAGCGTAC
ATAGAAGGACAAGACTTTACGGTCATTACTGATCATGCATCGTTGTTATGGTTAATGAGA
CAGAAAGATCTTTCTGGCCGTCTAGCGCGATGGTCCATTCGTCTGCAAGGATTTTCATTT
TTGATTAAACATCGCAAGGGCTCGCAAAACATCGTCGCCGACACCTTGTCGAGACGCGAT
GAAGATGCGGTCGATGAGCTTTCAGATCTTGGTCCGATCGTAGATTTATCGTCTGTTGAA
TTCAAATCGCAGGAGTACATTAAATTGATAGAACAAATCGAGCAAAATCAATCGAGGTTA
CCAGATCTAAAAATAGTAGAGAAGTTCGTATATAAACGACTGGAACATGCGAAAGGAGAT
GAAGCTCAAGAATCGGGCTCATGGAAACTTTGGATACCCTCTGGACTAGTGGCTGACGTT
TTACAGCGTGCACATGATCCTCCAGATGCGGCACACCGCGGAACTGGTAAAATGATTGAA
TGTCTCAAACGATTTCTCTTTTGGCCTGGAATGGTTTCGCAAATCAGAAGCTATGTGTCA
AAATGTTCAGTTTGTCGTTCTACTAAAAACCCAAATAGTGTTTTGAGACCGCCTATGGGT
AAACCGATGTCGTCTGAGAGACCCTTTCAGAAGCTGTATATAGATTTATTGGGGCCATAC
CCTCGCTCCAAGAATGGAAATATTGGGCTCCTGATTGTGGTTGATCATAACACTAAATTT
CACTTTTTGCACCCTTTGAAAAAGTTTATTGCTCCTCAGATTTGTACATATTTGGAACAG
TTTATATTTTACACTTTCGGAGTTCCTGAAACTGTGCTGACGGATAACGGATCGCAGTTT
AAGTCCGGATATTTTAAGGCATTCTTGACTCGGTTTGGTGTCTCGCAACTTTGTACGGCT
ATACATTCGCCACAAGCCAACGCAAGTGAGCGTCTTAATCGGTCGGTTTTGGCAGCCATT
CGAGCGTACATAGGTACGGATCATTCAAATTGGGACCTACATCTTGATGAGATAAGCGGT
TCCTTAAGAGCATCCATTCACCGTAGCACTGGTTACTCGCCATACTTCTTATGCTTCGGC
CAGAATATGATCCTAGACGGTCGCGACTACGCACTTTTGCGTAAACTGAATCTGGTGAGC
GACGATACCATTTTAAATCGGACTGATTTGATGCAGCTAGCGCGTAGAGCAGCGAAATCG
AAGATAGCCGAAACCCATGATACAAATGCTCGCAAATATAACTTGCGGAGTCGCGTTAAA
GAACTTAGGGTTGGAGATAGTGTATACGCGAGGAATTTTGCCCAGAGCGATGCCAAAAAG
AAATTCAATAGTAAATTAGCACCTGTATTTAATAGAGCCACAGTTGTTCGAAAGCTTGGT
CAGTCTTATTATGAATTAGGAAATGAGTCAGGAAAAATTGTGGGCGTATATCATCTTAAG
GATATACAAACTTGAGTCTGGATTACCAGCTGCTCTTTTTTCAGTTAACGTCCTCTAAAG
AAAATCTTAGCCGACGTAACTGCGTTGTAGGGACCAGCTGGCACAATATTCATTAACTCG
TCCCATTGTACCAGCACCCGTTAAGAGTCAGAAAAGTCACCAGAAATGTATGCATTCATC
CCATGGTAATCGCTTTTTGCTTTTACATGATGCTGCAAAATGCGCTATCTCAGCGACGGT
GCGTTGCCTCGCTCGCACTCACGCGAGAATGAAGGAATGCTCGATAGATCAGGCCATATC
ACCGTTATAATTTAGATGTGGTAAAATACAATTGTATTTGTAGGTGTGTTCTTGCTGAAA
TTGAAGTCAGACAGAAGGTCCGATTGCCACGCTGCATTCTTTTTAATTTGACAGCAGAAC
AAGCAAGACGCATATTTGGAGTGCGCATAAGTTTTACTAATTAAAAGTGCAGAGGCTGTA
CACAGCTTCGGCTTATTCAGGGCATATTGAGCCCAACGAATTTCAAGTCTCCAGTGTTCA
TAATTCCACGCTCAGAAGTTTTCCGCCATCAGGTGATATTCGTTATAAATTAATTGAGTG
CGTTATTCTTAATAAACCCCTATTCAGTGGGTACAATCTTATTTAGCTACCGGCCAGCCA
TTGCGCAACCACGCCTTCGTGTATTCTTATATATATACACATACAAATTCAGCGCGGCTG
GTCGGTCACAGCCAACTTGGAAGTTTTGAAAGCATACGTCCGCCCAAGGGAGCGACAGCC
CTACGGACTTAAGATTGCTGTGGGATCGCTACAAACAAAGACAGCGGCAACACCAGTACA
TTGCGGCTGAGCCTGCACCCCGCACTTATCCATTTGTGACCAAGCTACCTCCTGGTCGAA
CTTACTGTTCCAGCCCGATGAACAGAGTGTCGCTGGCAAGGAATTGAACCGATTAGGTGT
CCGCATACCAAGATCAAATACAAATTGCCAAGGGAATAGCCTCAAGGAGTTCGCACTTTG
TGTGAGCGTAAACGTGTTCGGTTGGATTTCTTTTGTGTACACGCTTCGATCTAAACGCTC
ATGAATTAGTATTTTAAAACCATTTTCGCTTTGCTTAAATGAAATTATAATAGTATAAAA
GCGACTGTCTTAGAAACTTCCTTTCTTTGGCAAGACAATAGAGCCAAGCTATTTTGTAAT
TTTGAAACATAACCTTTAAAAATATGTTGCTAACGTAAGAATGTTAAACTTAAAGTAAAC
TGAAATCTATGTGCCATGAGAATTAGGCGACGAGTGTACGGTATATCGCAAATTATTTGT
AAATAGATTAACTAATGTAAATTGCTCCGCAGATATTACCACAATGCTAACGATGGGCCC
AACGTACGCATCGATGGATTTATTTGTTTCAATTTGTGAGTATGTAATGGCCACATAAGC
CAGCAGAAGAATTTGAAGTATAAAATGATAATTGTAAATCGGCGAGCCTTCAGCACTACC
CGATATAGGAATCTCATGTAATTTGAATGTACCGTCTCCAAAGCCCATTATCAGTTGCCA
GGCAGTATGATTTCTGGTTTTTTTTTTCAATTATCTCATAGAGTTATAATCAGTTATATA
GTTTATCTTGTAGCCACGATACAGTTTTGATTGATCGTTAGTGCTTTCCGCATAAACATG
TCCTATACGAAACAAATAGGCAATAAATAATATGGAAATCGAAATTAATATGTTTAACTA
AAAAACTTTCGTGGTTCGTCGCCAGTACCTTAAGAAACTAAAAATGTGCAAACCAATAAA
TTAACCAACAAGAGGTCCGAACAAGGGGTGGCCGTGACATTCGCCGTGCCACCAAGGTAG
GGTGGGTACAGACCGTGGGGTAAATTAACATCCTTGTTACCCCACAACCAAATCAAACGT
CTGAGCCGCCAACGACTGACATAATACCGGTTACCGTTCCCAATTTCGACATTTTTGAAC
TTGTAGTTTTATCTTTGTGAAAGTGCACTTATCATTGTGCTAGTGTGTAGCATAGCAGGA
TGAAGAAAGAACCCATACCCCATCCGACGAGCTAAGTCTAAAGAAGAAAGCTAGAAGTGC
ACGACTTCTGATTCCGCTATGCACAAGTAGGCGAGATAAAATCTATCTCCTCAGTACGCA
CACGCTACA
>Gypsy-130_Dmon#LTR/Gypsy
ATATATGTCGGGGAATAGATGATTTGCTTGAGTTAAGGGCCTTATCGATATTTACTTTGG
GTTTCGATTGTAGATGGTGTTGTATAGGTGTGCATTTAGACAGTGTTGTTTAAGTATTAT
CGAGTGAGATAATAGTGGCAGCGCTATTTATCGAGCGTGGTTCTGGGACGGTTAGAAAAT
ACACGTGCGAACGAAGGAACTCTCAGAAACTTGCTGCACTCGAAATTACTAAACTAATAT
GGAAAATATTAATAACTACGACAGCTCATCTCCAATATCAGAAGTGGGATCCAGTCCTCG
TCAATTAACCATGGAGGATCAACTGCGTATGCTGATGGAACAACAAAACCAAAATTTCCT
GGTGTTGGCAAAAACTTTGCAAGCGTCGGCACGTGAGCCTGTACAAAATGGCGCCGTTAA
TTTGCCGAAATTTAACGCAGACATTCCTGGATCAGACGCTACGCAATGGTGTGCAACAGT
TGATATCGTTTTAAGCGAACAACCATTGCAAGGCAGCTCTTTAATTTTGGCACTAAGTAA
ATCTCTTGAAGGAAGTGCATCTCAGTGGCTGTCCCAAATTTGTTACGCGGGCATAACATG
GCCGGAGTTCAAACAGTTATTCGAACTGAGATATGCAAATACAGAGAGGCCAGCAGCCGC
ATTTTTACATTTGCTTAATAGCCGCCCGAGCAACGGTGAAGGTCTCTCGGTATATGCAAG
CCGTTTAGTGACGTCACTCGTGACAAAATGGCGAGACATGAACACTGAGAATATTGCTGT
ATCAGTTGTTTTGGGACATTTGGCCAACTTTGATCGTCGTGTGCTGAGAATCGCATACAC
AGCCAATATTCAAAACCGACGCGACTTACAGAGTGAGTTGCAAGTGTTTGCGCTTGACAA
GAGGCCACAACATTTTGGAAGTGAGAATTCGGATGCAAAGCGTCTTAAGATGCTTCCTAT
CAGGTGTCATCTTTGCGGTAACATGGGGCACAAGAAGGCCGATTGCAGGAGTCGAAAGCA
TTCTGTGGGTACATCGCAGGGACAGGATCACCGAGATCCTCAACCTCTTCAACAGCATGG
AAAGAGCAACATCACTTGCTATCGTTGTCAGCAGCAGGGTCATATAGCGTTGCAATGCCC
GAAAGCTAGTATGCTGGTGCGAGGTGAGAATATTCCGATTATGTTTTATTCAGGAGCAGA
ATGTTCGCTAGTTAAAGAAAGTTTTGTAAGTAAATTAAGTGGTAAAAGATCAAGTAATGT
TGTAACACTAAAAGGTATTGGTAATGTAAATGTTCATAGTACGATCCAAATTGTTTGCGA
TGTAATGGATGGAAATAGTTTAAATGTAATATTTCATGTAATACCAGACGAATGTATGCG
AAACAATATTGTGTTAGGTCGTGAAGTTTTAGCTCAAGGATACTCAGCTTTGGTATCCTG
TGAGGGAGTAGAGATAGTAAAAGATAAAACAGTAAACGTATGTACTACTTTGTCAAACAA
TTGATTTGATAAGATAGAAACTGATTTATATGGCGAAGACAAAGACAAATTAATAACATT
GTTAAAATCTTACTTTGATTCGTTTATAATGAGAACTCCTCAGACCCGTGTCAGTACAGG
TGAAATGAGTATTCGGTTGATTGATGAAAAGAAAACTGTACAGAGAGGACCATATAGATT
TAGCGCAAGTGAAAGAGAGCTAATTCGAGTTAAAATACAAGAGTTGTTAGAGTGCAAGGT
TATCAGACCCAGTTGTTCTCCGTTTGCCAGTCCTGCGTTGCTGGTCAAAAAAAAGAATGG
ATCTGCGGGGCTCTGTGTAGACTATAGGGAGTTGAATTCAAATACAGTCGCAGATAAATT
TCCTTTACCATTGATAGCTGACCAGATAGCCAGGTTACGAGGAGCGAAATTCTTTACCTG
TTTAGACATGGCAAGCGGTTACTATCAGGTTCCAATGCATCCAAAGTCTATTGAATATAC
TGCGTTTGTTACCCCGGATGGGTAATACGAGTTTCTTTCAATGCCGTTTGACTTAAAAAT
GCGCCGTGAGTTTTCCAAAGAGAAATATTGAAAGCATTAGGAGCTGTTGCTATTCATATG
TTATTGTTTACATGGATGACATTATGATTGTAGCTTCAACTAAAGAATTGGAGGTTACAA
ATCGTTTTGGATATTCTTACAAAGGCTGGATTCTCATTTAATGTAGAAAAGTGCTTCTTT
CTCAGAACTTCTGTCCAGTACTTGGGATATGAGGTGCAGGCAGGAGATTCGCACAAACAT
ACGAAATTGAGTCCTTGAGTGCATTGCCACTTCCTAGATCGGTTACAACGTTGCGTCAAT
TTATAGGATTGGCATCGTATTTCCGTCAATTTGTTTTTGGTTTTTAACAAGTGATGAAAC
CTCTATATTCACTTACGTCAGAGAAAAGTAATTTTGAGTGGAAAGATGAACATGAAGAGA
TTCGTAGAAAAATAATTCACATAATTACCTACAAACCAGTGTTGGTTATTTTCGATCCTC
AGTACCCAATTGAGCTACACACGGATGCAAGTGCTCTTGGATATGGAGCTATACTTCTAC
ACAGGATCGAAAATAAGCCACACGTGATAGAATATTATAGCAAGACGACATCCCCAACCG
AAGCCAAATACACCTCATATGAACTTGAAACTCTTGCCGTGGTTAAGGCAGTTAAGTATT
TTAGGAATTATTTACAAGGCAGAAAGTTTATAATCTTCACTGACTGTAATTCGTTAAAGT
CATCCCGAACAAAAATAGAGTTGGTGCCAAGGGTTCACCGCTGGTGGGAATATCTTCAAA
CCTTTGACTTTGATATACAATATCGTGAAGGCAAGCGGATGGCTCACGTCGATTTTTTGT
CTAGAAATCCTCTACCTCACAATAAGTTCACCGAAAAGTCAAAGATTGTCGAAAAGCGAA
TTGAATTAGCTGAGCTTTCAGAAAATTGGATTCGGGCAGAGCAACAAAGAGATGAAGATA
TTGCTGAGATAATACCAATAAATTAAATAATGATAACTATCCATTAGAGATTTCGAAGAC
GTACGATTTAAGAACAGGTGTTTTATATAGGAAGATTCAGAGAAACTGCAAAACTCTTTG
TTTACCAGTAGTACCTCGAGCGTTTAGATGGTCGGTTATAAACCAAGTGCATGAAGCCAT
TATGCATCTAGGATGGGAAAAGACACTCGATAAAGTGTATGACCATTACTGGTTTGAAGG
CATGGCTAAATACGTTCGAAAGTTTGTGGAAAACTGCATAACTTGCAGAGTTTCAAAATC
AAAGTCAGGAAAACCACAAATTGAGTTACACCCCATTCCAAAAGTAAGCATTCCATGGCA
CACAGTACAGATAGACATTTCAGGCAAGCTTAGTGGTAAGAGTGATCGAAAAGAATATGT
CATTGTACAGTTTGACGCATTTACCAAGTACGTTTATCTGTACCATACTTATACCCTAAG
TGCGGAAAGTTGTATTATGGCATTAAAATCCTCGATATCTCTATTTGGCGTGCCGAACCG
AGTTGTGGCGGATCAGGGAAGAAGTTTCACGGGTACTAAATTTGTAGACTACTGCGCATC
TCAAAAGATAAAACTGCACTTGATAGCTACGGGAGCAAGTCGTGCGAATGGTCAAGTGGA
AAGGGTGATGAGCACATTGAAGAATCTGTTAACTGCTGTTGAAACAAGTGCGCGTTCTTG
GCAAGATGCATTGGGAGAGGTCCAGCTAGCCATTAATTGTACTGTAAATAGAGTCACCAA
AGCGAGTCCTTTGGAACTGTTAATGGGAAAGGTTGCTCGACCCTTAGGTTTAATTCCAAT
TAGTGAATCTGAAACTGAGGTTAATCTGACCGAAATCAGAACATTAGCTTCAAAAAATAT
GGAAATTGCGAGCAAATATGAGAAGTCTAGGTTTGACAGAAACAAGGCAAAGTTAGTAAG
ATTCAGTGAGGGTGATTTTGTTCTTTTAAACAGCAGTGAAAGACACCAAACGAAGCTCGA
TCCTAAGTTTCGAGGTCCTTTTCAAATAATAAAGGTATTAGATAATGATAGGTATATGCT
AAAATGTATGAAGAGTAAAAGACAATACAAATATCCGCATGAGAGCTTAAGAAGTATGCC
GGATGGGCAGGTACCAAGCGAGCTAGAAATCGAGGAGAACCCGCTAGGTGAAGCCGTTGA
AACAGACGGTAGTGAAGCCGTTGAAACAGACGGTAGTGAAACCGTTGAAACAGACGGTAG
TGGAACCGTTGAAACAGACGGTAGAGAAACCGTTGAAACAGACGGTAGAGAAGCCGTTGA
AACAGACGGTAGTGGAACAATTGAAACAGAAGGTAGTGATTGATTGCTACGTGGCGGTAC
CTGGCCCTGAAGCTCTAGTAGTTGTTGATGTTGTGGATTCAGAGAAATAAGAAGATCATA
ACGAAGAAAATATGTTGTTGAAACGCATATAATTGATGTGATGTAATGTAATTAAATGAT
AAAAATTTAATGAAGATAATGAAAACGAATATGTTTAAAGAAAATGATGAATAATCTGTT
ATGTTAAGCGAGTATACTCTAAGAAATTAGTTAGGTATAAAGAAGGTTACTGATTGAAAT
TAAAGTTTGTTTATAAAGATTAAAAAAAAATGTATTGGATACACGAGGACGTGTAATGTG
TCAGAATGGCCGTGTCGGGGAATAGATGATTTGCTTGAATTAAGCGCCTTATCGATAATT
ACTTTGGGTGTCGATTGTAGATGGTGTTGTATAGGTCTGCATTTAGACAGTGTTGTTTAA
GTATTATCGAGTGAGATAATAGTGGCAACGCTATTTATCGAGCGTGGTTCTGGGACGGTT
AGAAAAAACACGTGCGAACGAAGGAACTCTCAGAAACTCGCTGCACTCGAAATTACTAAA
CTAATATGGAAAATATTAATAACTACGACAGCTCATCTCCAATATATA
>BEL-21_Dmon#LTR/Bel-Pao
TCACTCTCGTCTCGTATGTTCGCTATATCGGATTTCTTATCGATCGCTCCGTTAAAATTT
GCACATTTCGCATTACTTAATTACGCTTGTTATAAACATATAAATAAAATAAAACTGTTG
TATGAATTTATAAGAAAAGGCTGTGGTTTTTTATAATACCATAACTTCTCGCGATTAAGT
GCTAATAAAAAAGCTTGTTAGCCCAACATTTTGGTGACCCCGACGTGAATCTTATTACAT
TGTATTGTTGCATAAAATTATTAAAATTAAAATTGAGCTGGTTGTTATTAGTTTCGGCAG
CATTTAAAAACCGCTCTTACATACATACATATGTACAAGCAAGTGTCGTTGCAGTAAAGC
GGAGTCTGTGCACCTAAGCATATATACACATACATACAGACGCGTTGGCACTCGCTTTCT
GCATTCTGCTTGTGCTTTTATTCGCCTAACTGTTGCGCGCGCTTAACAATACAGTGCTGA
CAATAATTCAACTGTCAACGAACTTTCGTGTGCAGTTTTTGTTCGGTTTTTTTTTTCGTT
TCTTTGGTTGCCATGGAAAGTTCTAGTGCTGAATCGCTAGCCCAGCCTACAAACAGGATG
GCATTTTTAAAGCGCAAGGTGGCTTTCTCGTATGAGCGGTTGCAGGCGCTACAATCTAGC
CTTAACCAAACGCCCCTTGCCAATATTGATGAAATTGCATTGTCGGTGCTGCTCAAACGG
ATTGAAAAAATGGAATCTGTATTTGAAGACGCTCAAAACAAATTAGAAGAACTAGACTTT
GACGAAATCGGCAGTGAGCTACGCGAGGCTTTTGATGAGCTTGCAGTAACTTTGGAGACT
TCGGTGCGGTTTGAAATCGCTAAGCGCAATAGAGCATTGCCGTCCAGCTCCACATTTGTA
AATGAGCCTATTGCTGCTGCGTCAATGAGTAGATCCAGAGCGTGGCCGACCTTTCCGCCA
ATCAAATTGCCAACATTTTCTGGAGGTTATACGGAGTAGGCAGATTTCTTTTCAATGTTC
ACAACTGTAATCGAAAATCATCCCGAACTCACAAACATTGAAAAAATGCAGCATTTGCGG
CTCTGCTTGAAGGACTCTGCACTGGATACTATTCGATCATTGGAAATATCAGAGGCTAAT
TATTCCATAGCATTTAATTTATTACAAAAGCGATTTGATAACCGTCGATTAGTATTTCAG
ACACACATCGTTGAATTGCTGGGGCTCAAGGTAGTGAATGGCTCAGCTGGCATGCTGCGT
GAATTGTCTGATAAGTTTAATGCCCATATTCGTGCTCTCACCAGTTTGGGTAGCAAGGAG
CAAATTGCTGGTTGCATCATTGTTCAGGTGCTACTGCAAAAACTGGATCCTGTTACGCAG
GCGAAGTGGGAAGAGAAGCTGGAGGATCCCGCCTTTGCAAATTTAATTCCGTCATGGGCA
CAAATTGCCACATTTTTGGAGCAACGCTGCAGAACACTAGAGAGTCGATTATGCTATGGC
AACCTATACGCCGAGCTCTCAGGTGGGCAAGAACATAAAGACTAGCCTTAGTAGGACATC
ACTCGTTGTTGCTAACTCAATGGCCACTGTTTGCGTATTTAGTAATGGTGAAGAGCATAA
TATATGGCAATGCCCAAGATTTCTCTTGTTGCCCACAACCTCAGCAGCGATGTTGTGTTC
CTGGCCACTGCTATTGTACTAGTTAAAAATCGGTCTGGGACTCTAGTTCCGTGTCGCGCT
GTATTGGATGGTGGGTCACAGCTGCATTTAATTACGTCCCGATTCGCTCAACAGCTTCAG
TTGAAGAAAAGTCCATCTTCAGCGGCAGTTGCTGGCCTGGTAAACGCTCCTTTCGCTACT
GACGGATGCTCTGTGACCGTCAATCTACAATCTCAAACGTCAGATTACTCTGCAATCATC
ACAGCCATCGTAGCTTCCACTATAGCAGATCGCCAGCCAAGTATCGCTCTTAATACAACT
AATTGGAATGTGCCTGGAAATATTCGCCTCGCTGATCCTTGCTTTTACAAGCCGCAGCGA
ACTGACTTATTAATCGGAGCTGGTCTTTTCTACGAGCTAATGTGTGTCGAGCAAATAAAA
CTGCTACCGGGATTGCCTCTTCTGCAGAAGACACGCCTTGGATGGATAGTTGCAGGTGGC
GATTCCCAGCAAGGCGGTACCTCTCTTTTGGCCAATCGTGTATCGTCTGATGCCCGAGCT
GAGTCTGATGGCCGAACAGATGAGTTAATTCAACGATTTTGGGAAGTGGAAAGTTTTCCA
GAGCCTGTTGCTAAAGCAACAAAGGAAGAGCTTGACTGCGAGGAGCATTTTGTTGCCCTT
ACTGGAGACATTGGCAAGATGTATCGCTGTGTCAGAGTTACGGTCCCAGATAACTACCTA
CAATGCATCTTGTGGCGAAATAATAATATTGCTGAAATAAGAGTCTTCAAGTTGGACACA
GTTACGTATGGCACAAAACCAGCCTCCTTTCTTGCAGTTCGAGCAATGCAGCAGTTGGCA
GTCGACGAGCAACATTCATTTCCAATTGGTGCCAAAATTCTTCGCCGAGATTTCTATGTA
GATGACCTTATATCTGGCGGTGCCTCGGTCCAAGAGGCGATCGACGTCTTAAATCAAACA
AAGGGCATCCTCTCTAAAGGTTGCTTTGAACTCAGAAGATGGTACTCGAGTCGCTCTGCA
GTGCTAAAAGACGTTCCTGACAAGGATAAGGACTCGTTTTTAAAATGTAGTGATGGAAGC
GACATTACTAAAACTTTGGGTCTTGCTTGGCCTCCTTCAACAGATAAATTAATGTTTTCC
CTCACGCCTGCCAAGCAGACCCTTAAACCTTGCAAGAGATCTGTTCTGTCCACTATAGCT
CGTTTACGATCCACTAGGATTAATTGGACCAGTCATCGTTAGGGCCAAGATCTTTATGCA
GCTTCTTTGGAAGGAAAACTTGGAGTGGGATGAGAGTCTTCCAACTTCTCTAAATACTGC
CTGGCAAGAACTTTCCAAACTCTCAGCAATGTCAAATTATCTACCTTCCCCCGGTTGGTC
TGCAATCCAATGTGCGATGTAGAGGTTCACGGTTTCTGTGACGCCAGCATTACTGCGTAC
GGAGCTTGCATTTACGTGGTTTGCAAGGGACATCATTCGAGTTCACGTCTATTTTGCTCT
AAATCACGAGTGGCTCCACTTAAAACTCTTACGGTACCAAAACTCGAGCTTTGTGGCGCA
CTTCTGTTAGCCCAATTGATGCAGGAAGTATCTGAAATGAAACTATTTACCGGTACATTC
CGTTGTTGGTCAGATTCATCAATATGTCTATCATGGATCCGAGATGACTCGTCGAAGTTC
AACGTATTCGTTGCAAATCGGATAGCCACCATCCAAGAACTCACAGCGGGCTTCCAGTGG
CATTATGTTCCAACAGCCAGTAATCCAGCTGACATTCTCTTCAGAGGGGCCACTCTCAAC
GAGCTTATAGAGTCAAAACTTTGGTCATGTGGTCCTGAATTTTTGACTGGTCCACAAGAG
TGCTGGCCTGCGTCTTGTCTTCTTGAAAAACCAATACTGGAGTTACGCAAAAGAGTGCTG
CTCATCACAGATCCTGCAGATGATGCCATATTAAGGTGCAAATATGTGAATTCCTTTTCT
GCCATTCAACGAGTATTTGCCTATGTGTACAAGTTTATCCATCGTATTCGGCGCCCCGGA
CTTTTGATCTCCGACATACGTTTTGGATCGTTTATACTTTTACGAAGCGTTCAAAAGGGT
TCTCTATGGGATGATATAAAGAACGTGCAATCAAAGGGCGTGGTCGCTCGTTCCAGTATA
CTCTCATCATTATTGCCCTTTCAGTATGAATTTGGTATTCTTCGAGTTGGTGGGCGCCTC
GAAAAGTCAAACCTTCCTTATGAGGCCCATCATCCTATTATACTGCCCAGAAAACATCCA
GCTACCATCGCCATTGTCACTCACTTTCATCAGCGGAATCTCCACGCTGGACCACGAGCC
TTGTTGGGAGCACTTCGTCTGCAGTATTGGCCGATTGGTGGCCGTAAAACAGATCCCAGC
ATAGTAAACAAATGCATCAGATGTTTCCGGAACAAGCCCCGCTTGATGGAGCACGTAATG
GCTAATCTTCCAAAGGAGCGATTTGTCGAAACTCGAGCGTTTGATATAACTGGTGTGGAC
TTCTGCGGACCATTCTACTACAAGCCTGACACTCAAAACTAAGCTCCTATGAAATGCTAC
ATCAGCTTATTTATTTGCTTCGCCACAAAAGCCATTCATTTGGAGTTGGTCGAGGATCTA
TCTACGTGTGCATTTCTCAATGCTCTAAAGCGCTTTATATGCACTCGTGGCAAGCCAGAT
TTGGTCTGACAATGCTACCAACTTTGTCGCAGCCAAAAACGAGTTGGTAGAGCTCAAAAA
TTTCTTCCTCAGTAGCTGTCATCAAGAGGCTGTGCTCCAGTTTTGTTTGGCGGACACAAT
TGACTGGCGCTTCATTCCACCGCGCTCCCCTCACTTTGGTGGCCTTTAGGAGGCGGCGGT
AAAAACTGCAAAACATCACTTCTATCGAGTTGTGGGGTCAACTGTTCTGGGATTCGAAGA
GCTTCGTACCCTTGTGTGCCACATAACGGCAGTCATTAATTCTAGACCACTGCTTCCCAT
TTCAGAAGATCTAGAAGACCTTGATGTTCTTACACCAACTAATTTTTTGGAGGCCCACAA
TCCACGTTCACAGAACCCGATGTGACACGACTCAATTTTAATCGTCAAGATAGCTGGCAG
CGAGTGTCCTACATGCAACAAGTCTTTTGGTCTCGCTGGCAAGAAGATTATTTAAATCTT
CATCAACAGCGTTCCAAATGGCAGACTCCCAAGCCTGGTGTGGCTCTCAACGACATCGTT
CTTGTCAAAGACGAGAACTTACCTCCTTTGAAATGGCCGCTAGCTAGAGTGGTTGAATTG
GTAAAAGGAACTGATGACATCACACGCGTTAATTAATTAAAAAAAAAATTAATTTAGAAT
TATGTTTGCATAACATTTCAGTTACATCTTGCCCTGCGAGGCAAGCAATGTAACTATTTT
GTTTTTTTTTGGTGCTTCTCGCATATCATAAAATAGCTCAATATTATTAGCTGTTAAATA
TCTAGCGCTTCTCGCTTTACGCTCATCGTCATTTCTTTTATCGCGCTCTTTTACCTTTGC
ACTTTTGTCTTAAGCGGCTAGCGCATCTATGCTAGCGACGCCGCAACTCTCGTCTCGTAT
GTTCGCTATATCGGATTTCTTATCGATCGCTCCGTTAAAATTTGCACATTTCGCATAACT
TAATTACGCTCGTTATAAGCATATAAATAAAATAAAACTGTTGTATGAATTTATAAGAAA
AGGCTGTGTTTTTTTATAACACCATAACTTCTCGCGATTAAGTGCTAATAAAAAAGCTTG
TTAGCC
>Gypsy-131_Dmon#LTR/Gypsy
TACGCACCCACATTAACACGTCCAACACCTGCACCCAGGAGTGAGGGCTAAAGCAACTGC
TGAGTGTCAACTAAAATTACCATGTGCTAATAAGTCTATGAGTTAAGCAAGTCAACTACA
GTAGTAGTATCCACGGATTCAATCGTCCACCAAACAAACCCACGCTAGCCACCGAAAATG
GTCTCATAACCCACAAAAATAAAAAAAAAAAAAAAATGAAAATACTAATAATAATTTACC
TAACTTATTAAATAAAATTGGCTACAAATGCCTTAAATGCTATAGTAACTCACAAAAAAC
AAAAAAAAAAAAAACAATTATAATAGCAAAAATAATTACGTTCCAAAGTGCAAAACAAAT
AATGTTGTAATTTTTTTTGGTGAACAATGGTCCAGAAATATCTGCTACGACCTAATCGCC
CGTGTTTTTAAGTTACACTTTTGTTTAGTCTTATTTTTCTCGTTTAATAACCAGCCAAGT
GAAAAGAGAACAAGAGTAAAGGCTTGTTGTATTGAATTAAACCCATAAAAGAAAACAAAA
AAAAAGATCCAAAACAAAGCAAACGAAATGAGAATATGTGCATTATCAAAAATTTAACCC
TAACTTGATTATGGAATCTCTAATTTAGCCGCAGCAATCCTGGAGAAAGATCTTTCGCCG
ATGGAGACAAAGAAAATTGTAAGTGATATATCTCATGTTAACACACGTATCTTCTTTTTG
GTCACTGGCAAACCACAGCCAAACCACGGCCGGAACCTCGTCGTTCAGTTCAGGCTATAA
ATGTCGAACCAGAATGCGAAGTAGCAGAAAGCGAAAATTATATTTCAGCGGTCAACTTGA
CATGTTGGAATTGCAATAAAAGCGGTCATGTGTATCAAAATTGCGAGGCCGATCGACATA
AAAGCCATCCTGTTCTCGTTGCAACGAAAACGAGTGGCTTCGAAAGCGACCAATTCCGAT
TAGAAGGAAATATGCCAGACGCTCTAACTATACCAGACTTCACGTGTACCGGAATTACAC
TTGCAAGAATGCCTAGCATATCCAATTCATCCAATCGAATGCATGAATAACAAAAGAACT
TCACGTTCTGCATTGCGAATAAAACAGTACTACAAGAACCGCCAACTCGAGCAAAAGACT
TTAATATCTGCGATCGACGCGTCTCATATTCGACCATATGCAGATGTAATGATCTTAGGC
CGATCAATTTCAGGCTCACTAGATACAGGTGCATCTATAAGTTGTATAGGTGGCGATTTC
GCCAAAGACGTAATAAGAGATAACGTGCCCCATAAGACTATTAATTCCACTGTGCGTACT
GCCGATGGCAAAGCACAAAGTATTGTTGGAAAAATACGGGCTGAAGTGCAGTACAATGGA
AAAAAGAAGCACATAATGTTTTATATTGTCCCTTCATTGAACCAGTCTCTGTATTTAGGC
ATTGATTTTTGGACAGAATTTCAACTCTTGCCCTGACAAATTCTTAGGCAAGATCAGGTG
GCCCGGGTTGCAGAAATAGACGCTGACGACTACCGACCGTTGTCGAATGCCCAATGCGTT
CAGCTGGATGAAACCATCCAATACAGTGTCACCCGCGATCGAGAAAATTATGTTTGAGGT
ATTAGATCGCAAGCTGTCGCTAGGAGTTATTGAAGAATCGGAAAACGCCTAGTCATCACC
GGTAGTGCTAGTGCGCAAGCCTGCCAAGGTGCGGCTTTGTTTAGATAGCCGAAAAGTTAA
CGAGCTCACTCGAAAGGACGGATGCCAATAATCGATGGCATCCTTAGCCGCCTACCGAAA
GCTGAGTATATTAACAGTATAGATTTGAAAGATGCCTCACGTGATAAGACCGCCTTTATT
GTCCCAGGTAGAGCACTTTATCAGTTTACGGTAATGCCGTTTGGTCTTACAAATGCTCCC
TCAACAATGTCCAAGTTGATAAATAAGTTGACAGAATAATTCCTGTTGTTTAAAAAAACG
AAGTCCTTTATCTACTTAGATGACCTTTTAATAATATCCGAACCCATACGCCACGTATGG
GTGCTTAAAGAGATCGCCTCAAGCTTAACCAAAGCTGGTTTGACCATAAACGTTCAGAAA
AGCAAGTTTTGTGTTAAAGAAGTTCATTATTTAGGTCATGTGGTCCGCCACGGGACGATC
ACTATGGATGCGGACAAGATAACCGCTATTTCAACTTATCCCGCTCCTCAGTCCGTTAAG
CAGCTTAGTCGATTTTTAGGTATGACTGGATGGTATCAAAAATTCATTCATTACTTTGCC
GATATAGCTACTCCTTTAACCGATCTGCTCAAACAAAAGCGTAAGTTTGAGCGGCCGCAT
GCAGCCGAGCCGGCTTTTCAAGCGCTGAAAGCGAAAATGTGCAAAACTCCTGTCCTTCAC
ACACCTAACTTTAATTTACCATTTTATATAGATTGCGATGCCAGCCACACCGGTGTTGGT
GGTGTCCTCATGCAAATTAATGACGAAGGTGATGAGGTTCCCATTTATTATATGTCTCGC
AAGCTCAATCCGTGCCAAAGGAATTACTCTGTCACTGAGAAAGAGTGCTTGGCTGCAATA
CTAAGTATCCAGAAATTTTGAGATCATGCGTCGCTGAAGTGGCTTATGGCGCAGACTGAC
CTCAGTAGTCGATTAGCCAGATGAGCTTTAAAGTTGCACATTTTCCATCCAGCATCGCAA
ATGCAATAAAAACATTGTTCTAGATGCATTTTCCAGAACCCATCCTGACGACCTGTCAAG
ACTAGAAATGTATCAAGCAGTAGATCTACAGTCGTCTAATTTTCAAACTCAGGCTTATCA
AGATTTGAAGGCTCAAGTTGAAGGCAGCCAAGCTCGAATGCCCGATGTCAAAGTTCTTGA
TGGGTTGGTCTACCGACGAACCGAACATGCAACTATAGACAAAATAGCAGATGATTGTGC
TTGGAAATTATGGCTCCCACGAGAACTAGTTCCAATAACATTAAAAAGGTCCCATGACGA
CCCTTTATCCCTCGCATGGCGGTATTAACAAAACACTTGAAAGAATTCGCCGCTATTTTT
ACTGGCCAAATTTTGTATCTGATGTACGAGAATATGTCAACCAATGCGCGATTTGCAAAA
GCACCAAAAATCCCAATAAAGTGCTTAGACCAAAGTTGGCGAAAACCGGCGAAAGTTACC
GTTTCTTTCAGAAACTATACATTGATTACTTGGGTCCCTACCCAAGGTCCAAGTCCGGAC
ACATAGGTATATTTATAGTAGTTGACCATTTTACAAAGTTTCCATTTTTTAAAGCAGTTA
AAAAGTTCAGTGTTAACGCAATCATGCAGTTCTTGGAAGAGGACTTAATTCACTGCTTCG
GGGTAACAGAGACCATAGTATCCGATAATGGTGTACAGTTCAAGTCACATACGTTTAACA
ATTTGTTGTTAAAGTATGGTATACATCAGTCATATACAGCGGCGTATGCTCCGCAAGCAA
ATGCCTCAGAGCGTGTGAATCGGTCGGTGATTTCTGCGATTAAAGCTTATATTAGTGGTA
GTCAGTCAACCTGGGATGAGAATTTCAGCAAGATATTCTGTTCGTTACGATCCAGTTTGC
ACACCGCCCTTATCGATTAGCTTTTGGTCAGCATATGATATCTAATGGCTCTACATATAG
GCTGTTACGAGCCTAGAATTTGTTAGAAGACCGTTCTGTTTGTTTTAACAGGGACGACTC
TTTTGATCTTATGAGAAATCTTTCCGCCAAAATCATGCGACATCAGCATGCGCACAACGA
AGTCGAGAGGTGACCTTTGCAGTGAATCAGGAAGTTTTCCGCCAGAATTTCCAGCAGAGC
AGGTTTTCTAAAGGATTTAATGCTAAATTAGCTCCCACTTTTGTAAAAGCCCGAATCAGG
CGTAAGTTAGGAAACAGTTATTACGAACTAGAAGACCTTCAGGGCAAACTAATAGGAAAA
TATCACGCAAAGGATATAAAACAATAGTTCCAAGCGCTGATACCGCTTGTTGTTACCACA
AGCGTAATTTTGGCCGGAGGGACTTGTAGTGGCGCTTGTCACTTGAATTTCCGCTATGCC
TAAAATTAGGTCATGCCTTTCGTCAACCCTTCGTTTTAGTTTTAGTAGTAGAATTCACCC
AATCGAATCAATAAGCGTATGATCATATAATATTTTTTCAGTGTAAACTTAAAATAAAAA
AAAAAAATAAAATAAAATAAAACAAACTAGGGAAAAGACCCTGATAAAGCGAACATAAAA
GGTTATGTTTGTATTCCTTTCCGTCTTATATGGTTGTATTTACTCTAGCAGTAGCCCTCT
AGCGTTCAAGAATATATTAAAATGCATCAGTGGCCTCATATATTCGATCCAATAAGAAAT
GCAAGCCTAAATGCCACGCACCTCCGGCTTAATAGATTCCATACATAACCACGTTCCTTT
CTGAAGTAACCTCCGAGTCGAACAGACGAACCAGCTAAGGAGAATAAAAGTATTTGGTCG
CTAAAAATGTTTCTAGGCAGTACCAGAAAAAAACTATTATTTTTATCTCAACAAAGTTAG
AAGAAGTAAAAAAAATCCCGAGTCACAATAAGACTGCGGAAAAATATTTAAATACAGTGC
CAGTCCTTCCACGGATCTGGCACTAAGCATAGGTCAATTTGAGTGCTTGTGCACCCACCT
TACGGTGCCTAGCGGAGTACCTACGCACCCATATTAACACGTCCAACACCTGCACCCAGG
AGTGAGGGCTAAAGCAACTGCTGAGTGTCAACTTAAATTACCATGTGCTAATAAGTCTAT
GAGTTAAGCAAGTCAACTACAGTAGTAGTATCCACGAATTCAATCGTCCACCAAACAAAC
CCACGCTAGCCACCGAAAATGGTCTCATAACCCAGAAAAATAAAAAAAAAAAATAAATTA
AAATACTAATAATAATTTACCTAACTTATTAAATAAAATTGGCTACAAATGCCTTAAATG
CTATAGTAACTCACAAAAAACAAAAAAAAAAAACAATTATAATAGCTAAAATAATTACGT
TCCAAAGTGCAAAACAAATAATGTTGTAATCTTTTTGGTGAACAATGGTCCAGAAATACG
TGCTACGACCTAATCGCCCGTGTTTTTAAGTTACACTTTTGTTTAGTCTTATTTTTCTCG
TTTAATAACCAGCCAAGTGAAAAGAGAACAAGAGTAAAGGCTTGTTGTATTGAATTAAAC
CCATAAAAGAAAACAAAAAAAAAGATCCAAAACAAAGCAAACGAAATGAGAACATGTGCA
TTATCAAAAATTTAACCCTAACATGATTATGGAATCTCTAATTTAGCCGCTGCAATCCCG
GAGAAAGATCTTTCGCCGATGGAGACAAAGAAAATTGTAAGTGATATATCTCATATTAAC
ACACCTATCTTCTTTTTGGTCACTG
>Gypsy-132_Dmon#LTR/Gypsy
AACTAATCGTGCCGATTAAAAATTATTAAATTAAATCACATATAATAAAAAAACTTCACG
CCATATAAAAAAGATATAAATTTATACATATATTGTAAAATATATCGAGCAGCGCAAAAC
TTTAATTTGTTTTAAATTGTCGTGCTGCACAAAAATCTTAGGCGGTAATAACAAGAAAAC
TTTAAACGGAACGCAAATTGATAAATATCGATTATATGTATATTTCTGCGTCAGTCGTGT
TTATGTCCATTGCCCAATTAATTATTACATATTATTTCTCCATGTGGTGTTTCAGCGGCG
GCCAGCAAGGGTTTGTGGTGATTTTCTTGACTTGTGGGCTAATTTGTTCATTTGCATGAA
ATTATATAAAGAAGGTTTGAGATGTTCTGCAATGAGATAAGAGATAATAAAACAAGAAAT
AATATTAACTGTCAATAATTATAAGAATATGCAAGTATTATACGCGCCTGGTGAAGTAGA
AAAGGAGTGTCCGCTTGCATGATATTGTAAATTTCTGAGTGGAGGTATCCTGCAAAGAGA
AAGGCAATAATAAATAGTATTAATAATAATTTAAGGAACTGCAACAAATTATACGCACAT
ATTGAAAGAAAATAATGTCTGGCTAAGTTTCAAAGTGGATTAAAAGTGTTTTGTTTGTTA
ATTTATATTAGCGTCTCACCTTTATTTTTTACATTTACTTGTCACAGCTGTTAGTGTTGT
TCATTTGTTAATAGTTCCAGCTGTCTGATGTCATCGACTTTGTGGTTCGTTTTGGATAGT
GTTGTGTAGGTCTGTTTTGCTACAGAAGTGGTAGCTTGTTGATATCGATTGTGCGGACTG
CAGGCCAGGGATGGGACTACACCCAGAGAGCCGATGAGCCGGCTGGCGCGGCCCAAAGAG
AAACAAGCAGTTCCGTATCAATATGGCGCCCAGATTTGAAGAAGCACCCGGCTTCTATGA
AGCCAAGTTTCCATTGGCTTTAGGATCCACACCGCTGATGTCTTATGTGGTACAGCGTGT
AGTGGAATCCGAGAAGCACGACGGAGGCAGATATTATCAGAATATCTCATGAGCATGAGC
ATTTTTTCGTGCTGCATTCTAGGATCGACAGCTGGATTCAACAGCGGCACGCTCTCTTAG
ACAGGTTCCGAGGCTATCAGATGGAGCATGATGGAGCAGGAGCTACTACAGCGAGAGGCA
CACCAAGCAAAGGAATGGATGATTACATCCACCACATGCGTCAGCTCGCCGAGCGATTCC
AGAAGCCGTTGAGAGACCGCGAGCTGGTGAAAATTATAAAGCGTGGTTGAAGGAGAGTCT
CTCAAAATACATCTATGTAATGGATGTACTCACAGTGGATGAGCTGTGCCAAGAGTGCAT
AGAAGTGAAGAGGCACATTGGTCGCAAAAGTCGGACTGGGTACGTGCAGCCGTCGCGTTA
CTCGCAAGAAATGAAGCCGACAGCTCACGAGATTGAAGTATCACCACATCGTGCGGCAAC
GCCGCCTGGAGAACTGGAGGATGCCTTCGTACGAGGACATCATCCCGGCTAGTGTGCTGG
AACTGTAGGCAGTTCGACCATGTCTTTAGAGACTGCCTGTCCAAAAAGCGGAAGATATTC
TGCTATAGATGCGTAAACCCGGACACATTCTGCTCACAGTGCGAAAGTTATCTGGGAAAC
CCCAGAGGGTGCGCGATGATGGCGGGACAGCCGCATTCGGGGAAGGCAACCGCGGAAAGG
CAGGAAAAGAACACCTACCAAAGCCAATAGTAGTTGAAAAGGAGAAAACTATAGACCATT
AGGACCAGGATAAAGGAAGAACATTAAGGGGGTTACCATATGAAGAACGTGTTCGGGCAT
ACATGTCGGACCGAAAAGGTAAGAGACAGCTGGATGGGATGACGCTGGCCACCCGAAGTG
TGGTGAAGGCTCGTGCGCGCTTCCGCAGACGCAGGATTACTAGGCGCTAGGTCATTGAAG
CTGTGAGACGGGAGGATAGCATAGAGCCGCGTAACGCGTATTCGCCGAAGCGGAGGTCGC
TGGGATCAAGAGGAGAGGGTTGTTAGACACAGGAGCCTCCGTCAGCCTGCTGGGAGAAGG
AAGTCGAGAGTTGGTCGAGGAATTAAGGGTTACGGTACAACCTTACGTTTCAGTAGTCAC
AACCGCTGGAGGAGAGGATAAATCAATTATAGGTAGGGTAGAACTCCCAATCTCGTACAG
GGAACAACAAAAAAAATCACGTTTTTTATCTGCCCCTACCTGAAACACCGAGCCTATTTT
GGGATTGATTTCTGGCGAGCATTTAACCTAGCCTCAGACATTTTGGGCCCCGAGAAGCTA
ATCTCCACGGAACACCTAGGGGATGAGCTCTTGGCCGTGTCGATGACGTACTATGCGGAA
GAAGAGGAAGAACTCGAAAGTGAGCCGGATTCATGGGAGTTGTTTAGGGAAGAAAGGATA
AAGTTTCAGGCGGTAAAGCAGGAGTTTTGTCTTTTGAACATAGCGGATTAGGAACGACAG
ACTTAAAGAAGAACACTATCGATTTAGTGGAAGGTGCCCAACCGTTCAAAGATAGACTCT
ACCTGATATCGCCAGCGATGCAGAAAGTAGTGGATGATGAAGTGGGGGTTATAGAAGAGT
GCAACAGCCCATGGAGTAACCGCAAAACAGTGGTGCGAAGACCGGGTAAAAACTGTTTTT
GCCTAGTTGCACGCAAGCTCAACAGCTTGACGGTGAAAGACACGTATCCACTACCCTGTA
TAGAAGGCATCCTATCTAGGATAGACCAGACCTACTACATCTCCAGTGAGGATCTGAAGT
TCGCTTATTGGCAGGTCGAACTAGACAACATCGTATTTTCGGTACCAGGTAGGCCCTTAT
ACCAGTTTCGGGTCATGCCATTTGGTCTGTGCAATGCAGCCCAACGTCTAGTTCGTCTGA
TGGACAAGGTGATTCCCACTGAGCTACGGTCCAATGTGTTTGTGTATTGGGACGATCTAC
TAGTCATTTCCCCAGATTTTCAAACGCACTTAAGATATCTGCGGCAAGTGGGCAAATGCT
TAAGGGAAGCAAACCTCTCAATCGGATGGACCCCGAACGGGTTCGCAAATAAGTTCGCTC
TTTTTGGGTACGGCAGGTTGGTACAGGCGCTTTATGCGAGATTTCGCGACTATGGCCGCA
CCACTGACCGAAATGTTAAAAAAAAGATAGCGGAAAATTTGTATTGAGTGACGAGGCAAC
ACAAGCCATTGAACAGTTGAAGACCGCCTTGACCCCGGCCCCAGAGCTCGTGTACGAGGA
TTTTTCCAATCCCATCTTCGTACTATGCGATGCGCCTCAGTTCGGCGTGGGAGCGGTGTT
GTTCCAAAAAGACACATAGCCTTCTTTTCAACCTAGTTGAAAAAACACCACAGGAGCTAT
TTCGTCACTGAAAAGGAATGCTTAGCGTCGACACTGGCCATAAAAAGTTCAGACCGTATT
TAGAGATGCCATTTACTTGCTTCAAGGCATTGAAATACCTAGGATTCATTATTGGGGGTG
GCACGTTTCGTTTGGACCCCGAACGGGTTAGAGCTATTAAATGGATCCCCGTGCCTCGGT
CGTGCAAATAAGTTCGCTATTTTTTGGGTACGGCAGGTTGGTACAGGCGCTTTATGCGAG
ATTTCGCGACCATGGCCGCACCACTATCCGAAATGAAAAAAGATAGCGAAAAATTTGTAT
TGAGTGACGAGGCAACACAAGCCGTTGAACAGTTGAAGGCCGCCCTGACCCTGGCCTAGA
GCCAAGCCCTTCTTCGAACAATGCGATGCGTCTCAGTTCGGTGTGGGAGCGGTGTTGTGC
CAAAAAGACACAGATGGGCAGGAACGACCCATAGCCTTCTTTTCAACCAAGTTATACAGA
CACAACCGGAACTATTCCGTCACTGAAAAGGAATGCTTAGCGTCGATACTGGCCATAAAA
AAGTTCAGACCGTATATAGAAGGGATGCCTTTTACTTGCATCACTGACCACAACAGCTTA
AAATGGTTGATGTCCATGAAGGACCTAAGCGGGAGACTAGCTCGTTGGTCATTGCAGTTG
CACGGCTATGACTTCACCATCGAGCACTGTAAATGCAGTGAAAATGTGGTAGCCTACACA
CTCTATCACGCAGTGTCGAAGCAGTGAGCAGGGTTCCAGAAGGTCTTCTCGAATTTGAGA
CCCCCGAGATCGAGACATCGGAATACCAGGCGTTACTCGGACAGGTACGTTCGAATGAGG
ACAAACTTCCAGACCTGAAGGTTGAGGAGGTTTGCTTTTTAAGCGCATAGGGTCCGTCCA
CTTAGAAGACGAGTAGAAAGGCACTGTGTTGAAGTTGTGTTTACCAAGCTCTTTGACAGC
TGGCTTAATTGCGAAGGCTCACATAGATGAGACGGCTGGTCATGGGGGTGTCGTTAAAAA
ACTGGAAACCCTGCGTCGGCAGTTTTGCTGGCCCGGCATGGCTAGTCAGATAAGGGATTT
GGTAAGACAGTAAGACTGGTGATCATGAGATTATTTGCAGCAGACAAAATACACCTTATT
AGCCAGCTACACCAGGCTTACGAAAGAAGTCGTCGGCAGTATAACGCTCGAGCCCGAGTG
TTCCAGGTGGTACCAGGCCAATAAGTTTACATACGCAACTTCCTACTGAGGGGAAGTCTT
TTAACGCCAAATTTGCAAGGAAGTTCCTAAAGGCTAGAGTAGTACGTGGAGCAGGCAACA
ACTCGTCCTTGCTAGAACATTTGCAATGGAAGCCCCTAGGCGTGTTTCATGCCAAGGATA
TACGGGTATAGACCAAGGTCGTGGTGTGCCTAATTGGGCGTTCCAATTAGCCGTCTGGGC
GAATAAATATGGAAAATGCGCACGCAGATTAATTGTAAACACGTCGTCCGTTTGTGTACA
ATAATCTGCGTGGGGATATTGCATTTGACTTTATTGGCAGCATCGATATAAGCATAGTAT
CGGGGGTGAAACCGGGCACACACCGTCGCCCAATTAATTGAAGAGTGGCCCGGCTTCCGA
TCCACTGCGATAAGAGACCCCACGCCATTGATCGATCATGATTGGGCAACCGATTCGCCC
ATAGAGAGATTAGGAGGAGAGCGGATCGGGTCCCCTTGCTAATGCCCTTCGCCTACAACT
GGGCCGTTGACCCTAGAGTAACTAATCGTGCCGATTAAAAATTATTAAATTAAATCACAT
ATAATAAAAAAACTTCACGCCATATAAAAAAAGATATAAATTTATACATATATTGTAAAA
TATATCGAGCAGCGCAAAACTTTAATTTGTTTTAAATTGTCGTGCTGCACAAAAATCTTA
GGCGGTAATAACAAGAAAACTTTAAACGGAACGCAAATTGATAAATATCGATTATATGTA
TAT
>Gypsy-133_Dmon#LTR/Gypsy
GGTAGCAGCCACGCGCAGGCGGCCACGACGTGCAATGATTAATTAATTATAATCTGCATT
TATGATAAATTTAAATTAATTTATTCGTCCTAGGTGTTAGTGTCGTCAAGCCGTTTTCGC
GTCTGCTCTACAAAGAAGAATTATTAAAATTGTAAAAAGTAAAAGTGAAATGTTTGAGTA
AGTAGTTACGGTGGGTGAGATAAGTGTGTGAGGCGGGTGCCCGTCAGGATTCGGGAGTCG
GCAGGTGCATTAAACGCCAACTCATGATGGGGAGGGCTCCGTTAGGGTGGACCTTAACAG
CTGTCCACCGTAGGCTGGTTTTCCGATTGTCCGACAGAGTGTTTGAAAAGTAACCGAAAT
TCGTTAGTCCAAGTTTAAATATAAATTATTTTGTTAACAGACTCTTCCCTTTATCGAGGT
CTTACCCACCACTGGTTTATCTCTGTCTAGCCGGCAAGTCGATGAAGGAAAACAAGAAAA
ACAAGAATGACAATAGTTTTTTTTTTGCATACAATTTCAATAAGAATACTTTTTTTTAAT
TACCGTTAATATCTGCCAGAACATAGGCTGTGGTCCGGGCAGGTGGCTTAAAAGATGCGC
AGTCGTTGTCCAGCCTTTGTTTTAGCTACAAATGTCTAAATGTCTATGTCAGGAGACAAT
CAGAAAAAATGTAGGAAAACGAAAATTAAAAATCTATATTTTACTTTAGTAGGAAAGACT
TACCGATAAGCAGCCGCCTAAAACCAAACTTATCTCACCCATTCTTGTTATGTGCAAGTT
CTGTAAACTTACGAAAGATAGAAATCATTAGTAAGCGTTAAAAATAGTCGAAATAGTTAG
GTATATGGAATTTGGTGATGCCGAAGGGGGAAAAGGAGAAACATACTTTGAACAGAAGGT
TTAGGAGCGGGATAGAATATATAAGAGGTAGAGGGTCGGAATTTCTGACTCCGACAACGC
GATCCCAATCCCAAAGAATCCAAGCCCGATATCTATCCGAACTGGATAGCAGCTCACACT
CGGAGGCCATGGATAACTCCATGGAACCGCGGAATGCCAAAAGAGATTGTATCATGGGCG
ACAGCGCGGGACAGTCCACGTCAGCAGCAGCTCGAGAGCAACAGGGAATGTCCACAATCC
CTAGTGAAATATTATCGGCTATTAAATTAGCGCTGTGGCAGGCCCAAGAGACCTACCGCA
AAACCGCGGCCTCGGAATTCTCATCCTTACAGGCGCAGATGAAGGAGGACATGCTTCAAT
TCATGAAGCAGATAAGCGACAGCCTTGCGGAGATGCGAGCTGGCACTGACACACGACGAC
GTGAGGGATTGATAGCTCAATGAATGATGCCACACGCACAGGAGCATGGAAACAAGCCGG
TATCTCGCCGTAGCAGCAACGATAGTCGTCAGTCTGCACATCCGGTAAGGGTGATCGACC
ACCGATTGCTGGAAGCCGCTCAGAGGAGCCAAGCAAATCCTGTGAGCTGGACAGATGGCG
TTCCTCACGAGTTCCGAGACGCCGGAGGACAGGATGGGTTCATCCGACCTTCTGCCCATG
AGCCGAAGACTGAAGTGGTGCATATTCGCAGATGGGGTCTGGTGTTCGATGGCGGAACAA
GAAGTATGCCGGCATCGGAATTCATCTTTCGGCTGGAGCATATGCAACTGACTTACCAGG
TTCCGTGGAGAGAACCGTGGAGAGACCCTCCTATTGGAGGGTCAAGCGAAGGAGTGGTAT
TGGATGCATCTTCGTACATCCGGGATCCCAGACTGGCCAAATTTGAGGTATGCATTGCAG
TAACAGTTCCAGACCAGGCGTTCAAATTTTGAGCTGGAGCACGAATTGCGAGAAAAGAAA
CAGAATCCAGGCGAGACAATCGATGAGTACATCCAGGCGATGCTAGGTCTGCGCTCTCGA
TTGGCAACGCCGTTTGCCGATCATGATCTAATAAAGGTCATAAAAATGAACATTAGGGAT
GCTATTACCCAATTTACATTACCAACATGGAGATGTTGCGCGAAGAATGCCATGATGCAG
AGCGCCTGCTGAAAACTCGTTATACTCGCGATAAGCTCACGTGTTGGAACTGTGCGAATC
CAAGACCCGAAACATTTTTTGCTATAAATGTGGTCTAAGAGGTGTTGAACTTCCCAAATG
TCCGAAGTGTCAGGCGGAAAACAGCCAGAGGAGCCTGACGCAAGCGGAGGAGTCGCGCTC
CAAGCCGTTACTGCAACTGCAACTAGATACCTCCCGTAAGGCATTATTAGAGATAAAAGA
TATCAATGAAGAAAAATTTAATGTTAAATATAATATAGTAAAAATTAACAATAATCGAAA
TAATCACGTTAAATGGTCAGAACGGAAGCCACTTGAAGTGAGGAAATCAGAATATGCAAA
AGCTCAAGCGCGTATTTTCGCAACGGCCGCAGAGAATACACGCGAGAATCTGTGGAACAA
TCGAATGACGCTTGTCAGGAAGCCTGGGAAGAATAGACTGTGTCTGGATGCGCGCAAGTT
AAATAACCTGACCATTAAAGACGCTTACCCGTTACAGAACATCGAGTCCATATTAAGCTG
AGTTGACGACACCATTTTTATAAACAGCGTGGATTTGAAGCATGCATTTTGGCAAATCGA
GCTGGACCCCAAAAGCCGCAAATTCACAGCATTCACCATACCCGGCAGACCTCTCTAACA
ATTCAGAATGATGCCATTTGGGCTATGCAACGCAGCTCAGAGATTGTGCCGATTGATGGA
CAAGTTGATTCCTCAAAGCTTGCGCAATCGTGTGTTCGCCTACTTGGATGACTTGCTAAT
AATTTCGAGGTCGTTCGACGAGCACTGGGAACTGCTGAAGGAAGTAAGCGACTGCCTGAA
AAAAGCGAATTTGACCATTGGATTACAAAAATCCAAAATCTGTTTCAAATACCTGCGTTA
TTTGGGGTACATCATCGGAGATGGCGCATTGCGCACCGACCCAAAGATAGTGGAAGCAAT
ACTGCAGATCGATCTTCCAAAGACCACCAGGCAACTACGGAGCTTTTTGGGCACAGCGGG
ATGGTACAGGAGATTCATCCCAGACTTTTCTGGACTGACTGCACCATTAACAGACTGCTT
AAAGGTGAACACTAAGCTGGTTTTGACCGCAGAAGCGATAAAGGCTTTCCAGGAGCAAGA
AGGCACTCACATGTGCATCCGTACTGGCACATCCTGATTTTCATAAGCACTTTTATAAAC
AGTGCGACGCAAGCCAATATGGAATAGGAGCGGTGCTTTTTCAGAAGGACGACACTGGAG
AGGATAGGCCGATCGCTTTCTTTTCCGCCAAAATGCGGTGAGCACAGCTTAATTATAGTG
TAACAGAAAAGGAATGCTTGGCCGCCGTCAAAGCCGTCGAACGCTTCCGCCCATACGTGG
AACTGATGCAATTCACTGTAATTACCGACCATGCCAGTCTGCAGTGGCTAATGACATTGA
AAGATCTTAGTGGGAGACTCGCTCGGTGGTCACTGGCTCTTCAAGCATTCGACTGCAACA
TCGAGCACCGCAAGGGCAAAGACAATATCGTGGCAGATATGTTGTCTAGGCCGCTTGAAG
TAGAGGAAGTGGATGTTTTTGATTTTGAGACCACCGAGTTTGAGAGCGAGGAGTATTTGG
AAAGGCTGAGGGTTGTCGAGGAGCAGGCGGACAAGTTTCCAGACTTACGAATCGAGGAGG
GACTGCTTTTTAAAAGAACCCAGTTCAACAGAGAAGGCAGCGAAGAATTCCCCTGGAAAC
TGTGGGTTCCTGAAGGGTTAACATCGACGCTCATACAAAAGGCGCATGAAGGCGAGATTG
CGATGCATGGTGAAATTGCAAAGACTCTGGCCAGAGTCAAGCAAAATCTGCGAAATCTGC
AAAGTGACAAAACGCACGACTCACACTACTCGTCCCCCTATGGGCAAGGAAGTTAACACC
GAAAGGCCCATGCAAAAGCTATACATGGACTTTTTGGGAAAATATCCACGCTCGCGACAT
TGCAACACGCACCTTTTTATAGTCGTGGATCATTTTTCGAAATTCGTCTGGCTGAAAGCA
ATACCTTAGGCGGTGGTGATGTTTTTACGTGATCACATATTCACGCAGTTTGGGGTGCCT
GAAATTATTCATACGGACAATGGCAGGCAATTCACGTCTAATGAGTTTGCCGAGTTCACG
AGTAAATATGGATTCACTCACCAGAAAGCCGGGAACTATGCGCCACAAGCGAACGCGTCC
GAGCGGGTGAACCAGTTTGTACTAGCGGCAATACGGATCCATGTTGGCGACAATGCGCGA
TGGGACGAACAACTACCCGAAATAGCGGCAGCACTACGCAGCGCGATACACAACAGGATC
GGAACGTCGCCCTACTTTGCCATGTTCGGACAGCACATGTTCACGAACGGCGCGGACTAC
AAATTGGCACGCAGGTTGAAAGCCGTGAGCGACACGGAGGTGCAGAACTTGGCCCGTGTC
GAAAAGCACCAGATTTATAGAGCCAGGATTCAGTACACTATGCACGCAGCCTATAAACAA
GCGACCAGAAGTTACAACTTGAAGTCCCGAGATATAACGTACGCACCTGGACAGGAGATA
TACAAGCGTAACTTCATCCTTAGTGACTTCGCAAAAGGCCGCAACGCCAAGCTCTGCCAC
AAGTACGCCAAGTGCAGAGTCGTAGGGCGGTGGGATCAAGTCTATACGAACTTGAGACGC
TGCAAGGAGTGCCGTTGGGGATATTTCACGCCAAGGACCTGAAACAGTAGGCATAAGTTT
GTGCCCGGTTAAAGGTCTTAAAATGTATACGCACCTCGAAAAATGCGACGCAGCCGAATC
TCAGGGTGTGAGCGATGGCCTACGTTGGCGCCACTGGATCACGACAACAATTGTTCAATT
AAATTTATTAGTGTCGCCAAAACTGAAGTCCCACTATACGAGAGGTGCCGCTGGCGAGGA
TCAGGTCACCAGAGGAGCGGATTGGCCACCACCTCTGGGTGGCCTCAGGTTTTTTTTCTT
ATGTAAATTTAAATCCAAATTGAAGAAAGAATTCGAGATAAAAAAATGGCGGTCGAATAA
TTAATATTAAATGATCATAATTTTATATTAATTTAATTATTGTTATCATAATTATTTAAT
TAATTTATTATTAATTATAAGAAAGCGCTATTATTTATAGGTAGCAGCCATGCGCAGGCC
ACGACATGCAATGATTAATTAATCATAATCTGCATTTATGATAAATTTAAATTAATTTAT
TCGTCCTAGGTGTTAGTGTCGTCAAGCCGTTTTCGCGTCTGCTCTACAAAGAAGAATTAT
TAAAATTATAA
>Gypsy-134_Dmon#LTR/Gypsy
GGCCACTGTGGTAGCCACCCCACAGTTCATAAGTATAGTTATAGGATGCAAGAATTGTAT
AGTATATAAGAATTGTATTAGTTTAAGATCTTAGCGGAGTAAAGAGGCAAGGAGCCATGA
ATGTTATAATTAATTTAACTGAACAAGAGTGAGTTTGAATTTAACCGCCGGCCGACGCTG
CAACCGTGCGTTGTCGATCGGTTGATCAACACCGTCTTTGAGAGCACAACTTCAATTCGG
CGGCGAAGAGCGAAAGCTCCGAGGCGAAGTTGCGAAAGCTCGCGGCGAAGTTGAGCAGCC
GAGGCAAGCGCATGGCTCGCCGGCGAGCGTGCCGGGACTTAGGAACGAACGCTAAGGGTG
AGTAGACGTGCATCGTGAGACATAAAGGATCATAGAGTGTATAGCGGTGCGCTAGGGCTC
CAGAAAACAGTGCGGCAGGGTTTAGCTCAGGAATTACTTTAAAGTAGCAATAAATAAAAG
GTGAATAAAGTACATATGTTATAATGATCGAGAACAAACTGGATAATTCTTTGTTTTCTG
GTAACTCGGCTTACCTTAACATCGGAATTAACCGGTGTTCGACCTAACCTCGAGCAGGAG
CATGTGGTACGAGATTGTGGCCCCGGGGTGGGCATTACCGGTTGGTGTTTCGATAGCGTA
GCGGTACGAGGCCACGGCCCGATAGAGTGTCTGGATAGTGTAGTTGGTACGAGGCCACGG
CCCGATAGAGTAGCGGTACGAGGCCACGGCCCGATAGAGTGTCTGGATAGTGTAATTGGT
ACGAGGCCACGGCCCGATAGAGTGTCTGGATAGTGTAGTTGGTACGAGGCCACGGCCCGA
TAGAGTAGTGGTATGAGGCCACGGCCCGATAGAGTGTTTGGGTAGTGGAGTTGGTGCGAG
GCCACGGCCCGCTAGTGTAGTTGGTGCGAGGCCACGGCCCGCTAGCGTAGTTGGTACGAG
GCCACGGCCCGATGGTGTAGGCGTGTAAAGATAGAGCTAGGCTTGGTTTGGTCAGGATAC
TCACCCCTCCCCCCTTAAGCCCTCTCTCCCAGCGAAATTATAAATATCTTGTAATTCGCT
AGACCTGGTAAGACTGAGAATTATACCCCGGCCAGTAGCTTCCTTACAAGTGGCGCCCGA
GCAGGGACAAAGAGGCGTTTAGGAGTGTGGCATGTCGGCGGATTAAAACCCGCAAGCATG
CCCGAATAGGTATTTTCAAGAAAAAAAAAAAATAGAGGGAAAGTAACCTAGCGGAGAGCA
AGAGAACGAGAATATCATGTATGTGCGAAATATAAACAGGGTATTAAGCAGTCCAGTATA
CCCCAGCGAACATTTCTATACCCTGTGGTAGGCAGAGGCAGAAAATGAACACGTGCAGCT
TGTTAGTGACGAAAATGCTAGCAGGAATCCAGCACGCAAAGTAAAGAGACGAAAACATAA
CGGTCGGTCGTAAAAGTATAGCGCGCGCGCGCCAGACGGGCTACGTCGAGATAACGCTCG
CACACGGATGCCCAAACGCGCGGCGCAGTCGACGTCGGCGTCGAAGGACCGTTAAGGCGT
CGCGGCAGCGGCTGTACAGTGGGACGAATTCAACTCGCGCGCGGTGAAAAGTTGAATTCG
TCAGTACAGTTGTCGAGGGCAGTGAGGATGCTCACTTTTCAAGTTTGAATGTGAACGAAG
GGAACAATAAGAGCGGAACAAGTGCCAAATAAAAATAAGTGGATAAAATTAATTAAACAA
AAATAAATAAAAACGAGTGGATAATAATAAAAAAAAAAAAGAAAACGACGCAAAGAGGAG
TTAGTGGCGATCGCTCAGGTGTTTGGGCTGGAAAAGGAGGGGCGCGTGGAGGCGCTACGC
AAGCGGCTGTCCACCTACGTGCAGGATGGCGGTCATTCGACTGAGATTTGGGCTCGGCTT
GCCGAGCTGGAATCTCAGTACGCTAAAACTCTTGAGCCGCCATCATGGGGCGTCCCACCC
GACTTTGGTGGACGGCCACGTCAAAAGTCGGAACCTGACCTCAGAAGCTCCCAGTTGTAC
GGGCGTTTGCAGGCGCCCACCCCGAGTTTGACCGTCTCGGGCGTGGAGGCAGTTCCTGCT
CTCGGGGGAAATGAAGAACGCCGAGCAACTGCGGTCAACGCAAAGGTGGGGCGGTCCCCT
GTAGAACCGGGTGGTGATCTCTACCACACTAGACCATACCATCAACCGGAGGCGAGGCCA
CTTCCCAATGTCCCGGAGCAAGTTCGGAAGTGGGGTATGAGGTATGATGGCCGCTCCGAC
CCCCTTGGGTTCTTAGAGGACCTCGAGGAGCGCGCCATCACCTATGGCATTGCCCTCGAC
CGAATGCCCAGGGCAATGAGCGAAGTGTTCTGTGATAGGGCTGCTCGTTGGTTTCTGAGC
AGTGGGCTAAGGGATGTGCCGTGGGCCGTGTTTAGGAGGGGTTTCCTGGAGTTTTTCTTA
CCCCCTCGTTACTTCGAGAGGCTTGAGGACGAGATCCGGTCCCGGAGGCAGCGCGTAGGC
GAAGAGTTCAAAGAATATTTGATAGAGCTGAGGGCCCTCATGCATCACGCCAGATACGAG
CCGGCGCAGGAGTTGCACCGGATCTACGAGAATGCCGCCCCCGAATACAAACTCTACGTG
CGACGGCAAGATTTTTCCACTTTGTCCCAGCTTACGCAGATGGCCGTGGAGTACGAGACA
GTCATGAGGCAGAGGGCGGAATACTCAGGAAGCCAATCAATAAGTCGGGGGTCTTGAGTT
GGAGTAGCGCCGAATGGGCGAGGACAGCACAGTCCCCGGGGGGACACCTCAACCCGCTCC
GGTTTACTTCCAGCGGGTCCGGAGCGACCGTGATGGATAGAACGATCTCCACCTCGCCAG
CAGTGGCCCCTGCGGAGGTTACCCATCAGAGGATGAGCCAGGAGGCCGGAACCGGGTACG
ATCCGCGACGAGCGTGTCGTAGGTGCGCACAGGAGGGGCACTTCGCCAGGGAATGTCCCA
ATGCCCCCGTTTTATTTTGTTGGGTATGTGGAAGCCGGGGCAGAAGTAGTCAGGAGTGTT
GCCGCCGCGCGGAGGCGGGAAACGGGCAACGGCGTCGCCCGGGCCAGGATCGGGTCGGCG
CCGATACACACGGAACGCAGTAGTAGGACACCCGCTGAAGGTGGACGGTGGCCGGATCGT
CGCTACGGTAGAGATTGGCGGACGAACGATGCCTGCCACGATCGATACTGGAGCCACTCG
TAGCTTCATGAGTGAAGACTGCGTACGCAGGTGGACGATTCGGGGAAGAGCGGAGGAAAT
ACAGGCACGCATCCGCCTGGCAGATGGGTCCACCCTAGAGGTGGAGAAAGCTTTGAGAGT
AGACGTCAGCTTAGGGGGAAAAACGATCAGCATGACGATGCTCATCATGCCCTCAATGTT
GGACCACGTAATCCTGGGTATGGATTTCTTGGGTGCGATGGGCACTACAATACGCTGCGG
CGAGGCGGAACTGGACCTAGAAGCAGTGACGACACCGGGCGTGGGGCCAGGAACGAGCGA
GGAGCCGGAGGAAGGCCTCCCAAGTTGTGAAAGGGGAGCACCTGCTCGGCTACAGAGAGA
GCCGGAGGAAGGCCTCCCAAGTCATGAAAGGGGAGCCCCTGCTCGGCTACAGAGAGAGTC
GGAGAAAGGCTTCCCAGGTCATGAAAGGGGAGCACCTGCTCGGTTACAGAGAGAGTCGGA
GGAAGGCCTCCCGAGTCATGAAAGGGGAGCACCTGCTCGGCTACAGAGGGAGCCGGAGAA
AGGCCTCCCAAGTCATGAAAGGGGAGCACCTGCTCGGCTACAGAGGGAGCCGGAGGAAGG
CCTCCCAAGTCATGAAAGGGGAGCACTTGCTCGGCTACAGAGAGAGTCGGAGAAAGGCCT
CCCAGGTCATGGAAAGGGAGCTCCTGCTCGGCACCCGATGGAAAAGGTCGTGAAAAGGGA
AGTGAGGTCCGGCTTAAATCGAGAGCCTGCAGAGCCCAAGAGACGGCGCGTAGAGCTGCC
AAGGCAGGACTACGCTGGTTACCGAAGCGGCACGGCAGAAACGTGTCAGGGAAAGGACGG
AGTAGGAGCAAGGGCTAGAATCCATGCGGACACAAAGGGCCAGGAGCGACTGCCCGAGTC
GAGCGATCGTGGAGTTTAATCTGGAGTCGAAGCGGTGCCGGGAGGGAAGCTCAACGTCGT
GGCCGAGGCACTATCAAGGCATCCTCTAGAGACCTGTCAGCAAGCAGTGGTGGCCGAGGC
CCCCTGCAAATGGGTCGCGAGTATGCGTGCCAGAATCGCCGAAGAGCCAGCCAAGTTCCC
GGATTACACCGAAGAAAACGGACAGCTATATGGGCATTTGGGTCACCGGACAGACGATGA
GGGCTCAACAGGATTTAGTCCTGCTTTCCTGATGCAGGGCAGGGAACCTCGATTACCCGC
AGCTCTGTACGATCAGGTAACTCCGGGGTCCGCAACTAGTGCGCTCGACCCTAGGACAAA
GGCGGATAGGCTAAAAGAAATTTTTGATATCGTCCACAGCAACCTCCAGCGCGCGTCAAA
GGACCAGGGCCGGTATTACAACCTGCGAAGACGAGAGTGGCGGCCTTCGCTGGATTCGAT
GGTCCTGTTGAGGCAGCACCAGTTGTCCAACGCAGCCGAAGGTTTCGCCGCAAAGTTGGC
ACCCAAATTTGACGGCCCCTACAGGGTTGTCAAATTCATATCCCCCAATATTGTGCGGCT
GGTGAAATCAGGCCAACGGAAAAAGAGGGTTGCCAACATCTCGCAACTAAAGCCGTTTTA
CCAAGAGATGCCCGAAGACGGAGAGGTACCAGACCCGATGGACGTGGAAGAGCTTGTGCA
GCAGACCTAGCGGAGTAACCATAGAATAAGTTAAAAATAGCTAGAGTAGAATGTGAGCCG
CATTGTGAGGATAGGGTACTTACAACTAAGAGAAGGATTAGATAATAAGTCGAATTTACG
GATGGACCCAGAAATCGTCGTCATAAACGCCGTCGGGGAAGCGACGGTATCGTCGTCGAA
GTAAGGGGGGGGTGTGAGGCGGCCACTGTGGTAGCCACCCCACAGTTCATAAGTGTAGTT
ATAGGATGCAAGAATTGTATAGTATATAAGAATTGTATTAGTTTAAGATCTTAGCGGAGT
AAAGAGGCAAGCAGCCATGAATGTTATAATTAATTTAACTAAACAAGAGTGAGTTTGAAT
TTAACCGCCGGCCGACGCTGCAACCGTGCGTTGTCGATCGGTTGATCAACACCGTCTTTG
AGAGCACAACTTCAATTCGGCGGCGAAGAGCGAAAGCTCCG
>ULYSSES_I-Dmon-A#LTR/Gypsy
CTTTTTTAATATCGATTGTGCGGTTTGCGGGCCAGGGATGGGACTACACCCAGAGAACCG
ATGAGCCAGCCGGCGCGGCCCAAAGAGAAACAAGCAGTTCCGTAACAATATGGCGCCCAA
TTTAAAGAAGCACCCGGCTTCTTTAAAGTCGGGCGGAAATAAAAAAAAATTAATAAAATA
TCAATGTAGGTACAGAGAAAAGTTTCCCTTGGCTTAAGGATCCACACCGCTGATGTCTTA
TGTGAAGTTTTTCTTGTCGTGGTTGATGGCGGTAAGTCACGTTCGCATGCAGGCGAAACG
TTCGCGACCGTTCATCGTAGCCTGGTGATAGCCGCAATGACAAAGGCATCTTGTGATAAA
AGGTGATATTAGGGTAGTTTTGTCAGATGTTATTTATTCAATTATTAGTTTTGTATGTCT
CATTCTGTGTTAATGTTGGTTGTATGGTGACCGTACTTACAAAAGCTTCGGAGACAGGTG
ACCCAGGACGATATATATTCGATCCTGCGCCGCACCTGTGACACAGCATGCCTCAAAAGT
GCCCAGAAGTGTGACAGAAGCCAAATAGACTTCAAGATAGCGTTCCCCAAACTGACGAAC
TGAGCATTTGACGAATGCTTAAATGTTGTCCAGATTATGCGTAAACAAGTTAGCCTGTGG
ATTTGATTTCTTTCCCCCAAAGTATATGAGTTCGTTTTGTGGTCGATGTTTATTTATTTA
TTTATCTATTCAATATTAGTAGGATTTGTTGGTGGATGTTTATTTATTTAATAGGAAATA
TTTGTGAGGATGTTTTTTTATATTTGGGTTAGTACGCCTTATAGAAGAGATGTGTACAGT
TGTCTGAGGGGATTGGTATAGCTGAGGAACAGGTGTCTCACTGGGTTTCGGACGCTGACG
GAGCGGCGGCACTGTCACCGGCAGGTCCAGCAGGAGGTCTGGTGAGAACGCCAATGAATT
TCCGGGGATTTCCTGAGAGACAGATCCCGGCGGAGGGTCATCTGGTAGACTTAGAGAAGA
TATTGGCGCAACAAGATAGACCTCCACGGAGTTTGGAGTTCCCAAAAGCGAAGTAAGTAC
GCAGTCCTTCATCAGCAGCGAACGCGGCGATAGCTCAAGCCCCCCAGACATATCGGCATG
CTCTGCCATTTGGCATCAGCGAGTCCATCTGCGAGGAGATGCGAACAGGCTTCATGTAGA
TGATGAAGGAACCACGCCGGAAGGCCTTACACTGCGCCGATGCCACCGAGACAGGTGGTA
CCGGGACCACGAACAGGCGCCATCCCGAAAGAGCGGAAAAGGCATCCAGTGCGAGGCATT
TCCACCGCCGGTGCCACCGAAGCCACACAGATAAGGCGCGCGAGGAGCGGAGTACTCCTC
CAGCAGCCCAGCATACGTTGCAGATACTCAGGCGAGGAACTGGCGTAATCCAAATAATCG
CCATTTCCGAGTAGAGGACCGGAGAGCGAATTATTTTCAGCCGGAGGAAGCGTATGCCAA
CGTACGAGATACAGCGTACCTAAAGCTCGAGCGGTGGAACGCCAAGTTCGATGGCGAGGA
CGCCATGCATTCTGTCGAGGACTCCGTGTTTCGGCTGGAGTTCCTGCAGAGGCTATATCA
ATGCTCGTGGAAGGAAGTCCTACGCGGTTTTCACCTGCTCCTGACCGGACGTGCCCGCGA
GTGGTACTGGATGCATGTACGGCACTCTAGAGTCGACAACTGAATGCAACTGCACGCACT
GTTAGACAGGTTCCGGGGATATCAAACGGAGCATGAGGTGATGCAGGAGCTACTGCAGCG
AGAGCAACAGACCAGCGAAGGAGTGGATGACTAGATCACCACATGCGTCAACTCGCCGCG
CGATTGCAGAAGCCGCTGAGAGACCGCGGACTGATGAAAATTATAAAGCGTGGTCTGAAG
GAGAGCCTGTCAAAATACATCTGTGCTATGGATGTACTCACCGTGGATGAACTGCGCCAA
GAATGCATAGAAGTGGAGAGGCACATTGGTCGCAGAAGCCGGACTGGGTACGGGCAGCCT
TCGCGTTACTCGCAAGGAACGAAGCCGACAGTTCACGAGGTTGAAGTATCACCACATCGT
GCAATAACCCCGCCTAGAGATCAGGAGGAGGCCTTTGTGCTTTAGAGACTACCTGTCCAA
AGAGCGGAAGATATTCTGCTATAGATGCGGAAAGCCGGACACATTCTGCTCACAGTGCGA
AAATTGTCCGGCAAACCCCAGAGGGAGCGCGATGATGGCGGGACAGACGCTTTCGGGGAG
AGGAACACCTACCAAAGCCAATAGTAGTTGAAAAGGAGAAGAATATAGACCATAAGGACC
AGGATAAGACTATGTATAAGGATACGAATAAAGGAAGGAAGGAACATTAAGGGGCTTACC
ATATGAAGAACGTGTTCGGGCATACATGTCGGCCCGAAATAGAATTTTTGATGAGTGACA
GCTGGATGGGATGACACTGGCAACCCGAAGAGTGGTTAAGGCTCGTGCGTGCTTCCGCAG
ACGCAGGATTACGGGGCGCCAGGTCATTGAAGCTGTGAGACGGGAGGATGCCATAGACGC
ACGCGTATTCGCCGATGTGGAGGTCGCTGGGATAAAAATGAAAGGGTTGTTGGACACGGG
AGACTCAGTCAGTCTGCTCGGACGAGGATGCCGGGAGTAAGTGGAGGAATTGGGATGGGA
AGCGCAGCCATACGCATCGATGGTAAGGACAGCGGCGGGAGCCAATCGCCCAATTTTGGG
CCGCGTTCTGCCTGTGAAATACGGGAGTAGGAAAAAAGTGATCGTATTTTGCATGTGCCC
GTTCCTGCGACAGGAACTATATCTGGAAATCGACTTCTGGCGAGCCTTCGAGATTGCCCC
AGAGTTGCTCGGCCCGGCCATAAAGTCCGAAGCACCTCCAGAGGTATCTGAGGTAACGGT
AACAAACCCAGAGGTGGCTTATTACCGAGACGACAACGACCGCGTGACGGATTCGGAAAT
GTGGGACCTGGACAACGAGCAGAAGAGCCAGTTGCAAGGCGTGAAACGCAGATTTCTCCA
ATTTAAAAAGGATGACCTAGGGAAAGCTCACCTGTTGCAGCATCGTATACAGCTGATCGA
GGGAGCCGAACCCGTGAAGAATAGGCATTATCCGTTGTCACTGGCCGAACAGGAGATCGT
GTGGGCTGAGATAGATAAAATGCTTAAATTAGGCATCATCGAGGAGAGTGACAGCCCCTG
GAGTATCCGAACGGTTTGATGAGGCCGGGGAAGAACAGGTTTTGTTTAGACGCCAGGAAG
CTAAATAGCGTGACGGTAAAGGACGCTTAACCGCTCCCATGCATCGAGGGTATCTTGTCA
CGTATCGACGAAACGCACTTTATCTCAAGCGTCGACCTTAAGTTCGCGTTTTGGCAGATG
GAGGTGGAGGAGAAGAGCAGGGCGTATACGTTATTTACTGTACCGGGGAGGCCACTGTAC
CAGTTTATAGATAAGGTGATCCCGACGAGTCTGAGGTCAAATTGTGTTCGTATACCTGGA
CGACTTACTTGTAATTCAGACGCATCTGAAATACCTGGAATTGGTGGCCGAGTGTCTGAA
GAACGCGAGCCTCACCATAGGCATGGCGAAGTCAAAATTCTGTTTCCGCAACCTAAACTA
CTTCGGGTTCATCATAGGCGGCGTGACATTGCGCATGGATCCGGGAAGAGTGGCGGCGAT
CCGGAACATCCCGAACCCGAAGACGGTCAAGGATGTGCAAAGCTTCCTAGTTACGGCGGG
GTGGTATCGCCGCTTCATAAAGAACTTCGCCGAGATCTCAGTACCGTTGACTGATGCCTT
AAAGAAAAGAATGGGTAAATTTGCGTTGAGCGACGAGGCCATAGATGCCGTGGAAAGCTT
GAAGCTAGCCCTCACCACAGCCCCAGTGTTAGTTCACGCGGATTTTAAAAGACCTTTCTT
TATCCAATGCGACGCATCTCACTATGGCGTGGGAGCCATGTTGTTCCAGCTGGACGCCGA
GCAACAAGAAAGACCGATCGCATTCTACTCGGCCAAACTCAACAATCACAATATTAACTA
TTCGGTGGCCGCGAAAGAATGCCTAGCCGCCAAACTGGCCATACATCGATTCCGACCGTA
CGTGTAATCACCGATCATGCGAGCCTGCAGTGGCTTATGAATCTAAAAGATTTAAGCGGG
AGATTGGCCAGGTGGTCTCTAGAACTGCAGGCGTTCCTTTTTTCCATGCAGTACCGCAAG
GGAGCCGACAACGTCGTCGGACAATTTGTTAGAAGCGTGGAAGAGGTTCAATTGGCCCCG
GAGGATCTGTTGGGATTTCAGACCCTGGAGTTCGAGAGCTCCGAGTACCAAGGGCTGGTA
AAGGAGGGGATGAGCCAACAACGGAAATTGCCGGATCTGAGAGTGCAGGACGGACACCTG
TTCAAGAGGACAGTGCACGAGAGCTTTGAAGATGAAGTCGAAGGCACGAGTTGGAAGCTC
TGGGTGCCGGAGTCGCTGACGGCAGGACTCATCCATCAAGCACACGCGGACGAGACGTCA
ACTCTTGGAGGCATGAGAAAAACGGTGCACACGCTGCGACGGTGATTTGCGGAAATGCGA
CACTTGCAAGGAGACCAAGGCACAAAACAATAGGATGCAGGTCGGAATTGGGGAAGAAGT
GCGAACCGACCGCTCCTTCCAGAAGATATACATCGACTTCTTGGGGAAGTATCCACGGTC
AAAACGAGGGCATGCGTGGATATTCGTCGTCGTAGACCACTTCTCAAAGTTTACCTTTCT
GAAGGCCATGAAGGAAGCCACCGCGGCGGAAGTCGTTAACTTACTAGTCCACGAGGTGTT
CTTAAAATTTGGCGTGCCGGAAGTGATCCATTCGGATAATGAGTGGCACTTTACATCCAA
GTCATTCGATGCCATGTTCGAGGCGTTTGGCATTAGGCATTTGCGTACCCAGCTTACTCG
CCTAAGAGTAACGCCGCCGATCGCGTACCTACCAGAGGTAGAAGTGGCGATCCGGAATAG
CTTTTTTGATATCGATTGTGCGGATTGCGGGCCAGGGATGGGACTACACCCAGAGAACCG
ATGAGCCAGCCGGCGCGGCCCAAATAGAAACAAGCAGTTCCGTAACAATATGGCGCCCAA
TTTGAAGAAGCACCCGGCTTCTTTAAAGTCGGGCGGAAATAAAAAAAATTAATAAAATAT
CAATGCAGGTACAGAGAAAAGTTTCCCTTGGCTTAAGGATCCACACCGCTAATGTCTTAT
GTGGCCCGA
>Gypsy-135_Dmon#LTR/Gypsy
ATGTGGGTGTGTATTACTCAAGGCAGGCCATTGCCCACTTTCGACGTACCCATAACAACA
ACGAGATCCCTAGACAACAACCATTCAACACACAACGAAGGCGAATTCGCCAGTCGGCGA
ATCCGCTAAAACAGAAGACGAAAACGTGCACGATGCAAAGAAGAACAGCGTGCCGAAAAC
GACGAAGACGGGAGTTGGAGTTCGGCCTTAGACGAGAAAGGTTGTGAGAGCTGCTTCCCA
AACGAGAAAAGACGACGATTCGCTGATCCTATCACTTAATTCAACTATTTGTAACTTTAA
ACATTACAATAATATTTGTATAACCTTATCCAAAATAAAACCCCACATCTTTGGGAGCTC
ATCCGGAATAAAGGAAGTAAAGTGGTTAAAAGGCTCATCAAAGACGATTAACAAAGTAAA
GTGAAGTGATAGTGAACAATTTTTGTAGACAACGTAAGATGTGGAAAGCTCCAAAATTGT
TTCAGAGGTGTAAAAGAGGAAGGACTAAAGTGTTGAAGTCGTGTGAGAAATAAGAGATAG
TACTATTTTTTTTTCTCCACATCTCATTTATAAAATGGCAAATTTAAACGAGTTAATTCC
AAGAAGTCTGAAAGCAGCGACAAAGACAAATATTTGTGCATTGCAGAAATTTGTTTTTGA
AGCCGAAGGTGACAGGAATAACAGATGCCGTCTGCGTGAATTTAGTGGTTTTAAATATAA
TGAAAACGACGCAACATTTTTGGCGAAAAGCGTATATATACAAGAAAAATTGTCTGAACA
TGACCTTGTATCGATTTGCACAGTGTTGGGAATAAACCACAGCGTTGAAAACATTCCGTT
ACATATTTTTCGAAATTTGCTGCCCGGACAACTGCTTCGGCACAACAATAACGCAGACGA
GGGAAGCAGCGATGAAGAAAATAAAGATCTTGAGAGCGGCGCGCACGGATTTGACGATTT
CGCACACGACGAAGAAGAAGTAGCAGAAGAAGCAACGGTTGAAATCGAACGAGCAGGCGC
AGCTCGAAACACAAAGCGAAACAACGATAACCGACAACGCGTCAACGAATTGCAAACACA
ACGTTTTGCTATAAGTTTCCGCGACGTGGAAGAGTCCGTTCGAGTATTTGATGGTAGTGA
AGAAATGTCTATAGAAGTATGGCTGGAAGAATTCGAAGAACAAGCTTTGCATATGTGTTG
GAGTGATTTGGAAACGCTCATTTTCGCAAAGAAATCATTGCGAGGCATTGCGAAATTATT
TGTTTTGAGCGAAAAGCATCTCAATTCATGGGTTGCTCTGAAGAGTGCATTGTTGAGCGA
ATTCAAATCTGGAGTGAACAGCAAGCAAATACACTCACAGTTGACTGAGAGCAAGCGTCG
AAATGGTGAGAGCGCCTACGAATATTTCTATCGCATGAGAGACATTGCATCTTGTGGAAA
TGTGGAGGACGAACCACTCATGCAATACGTGATCGATGGTATAGATGATTTTTCCAATAA
CAAATCGATTTTATATGGTGCAAAAAACATGAACGAGTTTAAAAACAAATTAAAAGACTA
TGAAAAATTGAGTGGAAAAAATAAGAAAAGTGATAAAATTGACAAACAGAAAAAGGTGCA
AATGATGCACAGTGGTACGCACAGGGAAAAAAAAGAAATCAATTGTTTTAGTTGTGGAGA
AAAGGGGCATTTAGCCAACAGTTGCATGAATAAACAAAAAGGAAGAAGATGATGTTTTAA
TTGTAACCAATTCGGACACATATCGAAATATTGTAAGGAAAAATGTGAAAATCAAAATGA
AGTCAAATCAAATATTCGTGTTGTAAAGAACAAAACTGCGCTAACATCAAAAGAAGTTTT
TTTCAAAAACAAGAAGTGCTTAGCATTGTTTGATACCGGTAGCAAGTTTAATGTTTTACG
TGAAGATCTTTATAAGGAACTTTCCCTTCCAAAATTAAAAGACTGTAACGTGTATTTGAT
TGGTTTTGGTAATGATCGTAACGCGAATAAAATAAAGCCGACTGGGCAGTTTAATTATAC
GGTTCAGATCGATAAAAATGAGTATGTTTTGAATTTTTACGTGGTAACGCAAAGTTGTAT
GGACGTTAAACTAATAATTGGAGAAGAACTTTGTTTGTATGCGGAAATATCATTTAATCG
CAACGGTGTGAGCGTACGAAAGACATATGAAGAAAACGATAGTGACGAAAGTAATATAAT
GAAAATTGATGCGGTAATTGATAATGATCAAGTCGATATAAACACTCAGATTAGTGATGT
TACAAAAAACAAAGTACTTGAGATGGTTCAAAACTATAAGCCGGAAAACTTGAAAACAAC
AAATGTCGAGATGAAAATAATTTTAAAAGATGAAACTCCAATTTTTTCGCGGCCAAGAAG
ATTTGCATTTACAGAGGCACGCATTATTGAATCGCAGGTTGATGAATGGCTGAAAAATGG
TATTATCAAAGAGTCAGATTCGGAGTTTACGGAGTTTAGTGGTTCTCGTAAAAAAGACTG
ATGGCACACCACGACTCTGTATCGATTACAGAAGAATAAATAAGGTAATCATAAAAGATC
ATTTCCCATTGCCGCTAATAGATGATCAGCTCGATCGCCTGCAAGAGGCTTTGATATTTA
GCACAATCGACTTGAAGATTGGCTTCTTCCATGTGCCAGTAGCCGAGGACAGTAAGAAGT
ACACCTCATTTGTTACGCAGAGCGGACAATATCAGTTCCGCAAAGTGCCTTTTGGCTTAT
CAAATTCACCTGGAATATTCCAACGGCACATTAATGCAATTTTTAGACCGCTATCTCGTA
GAAATATTGCACTACCCTACGTAGACGACGTAATCATACCGGCTAAAGACGAAAAAGAGG
CATTGGAAAATCTGATAGAAGTTATGAATACCTGTAAAGAGTACGGGCTTGAGCTGAATT
TAAAAAAGTGTCATTTTTTACAAACCAGAATCCAGTTTTTGGGTCATATTATAGAATTCA
AAAAGTTGTACCCGACACCGCAAAAGATTGAAACTGTTTCAAAATTTAAGACGCCACAGA
CACTAAAGCAGCTTGAAAGTTTTTTAGGCCTTACTGGTTATTTCCGAAAATTTATTCAGA
ATTATGCCATTATTTCAAAGCCCTTATCAGATTTGACAAAAAACAACACAAGATTTATGA
TTGGTCCTAAAGAAGAAAGCGCTATCGAAACCCTGAAAAAATGTTTGACCGCTAACCCGG
TATTAGCTATATACAATCAAAAATACGAGACCGAAGTACATACTGATGCATCAATAGACG
GTTTTGGAGCTGTGCTCATGCAAAAGTCACCAGACGATCGACAGTTGCATCCAGTATACT
TCATGAGTAAGAAAACGACGGACGCACAGCGAAAATATTCAAGTTATGAGCTTGAGATAT
TAGCTGTCATCGAAGCGTTAAACAAGTTTCGAGTTTACCTTTTAGGCATCCCATTTAAGT
TGATCACAGACTGCAATGCATTTACAAAGACGTTAGAAAAGCAGAATCTGTGCACAAGGG
TGGCCCGGTGGGTGTTGTTTTTACAAGAGTTTAACTATGAAGTCGAGCACCGATCCGGTT
CACGCATGAAACATGTAGATGCGCTATCGAGATACCCAATAATGACAATAAATGATGAAA
GCATATCGATCCGGATAGGGAATGCACAAAAACAAGATGACCAATTGAAATCAATCATAA
AAATAATCGATGACGAAAAGAAGAATTATGAAGATTATTTCATAAAGGCAGGCATTCTTT
ACAAGCTAGTCGACGATGTTGAACTCATAGTAGTTCCAAGGGATATGCAAAGACAAATTA
TCAGCAAAGCTCACGATAGAGGGCATTTCGCCATAAAAAAGACAAAAGAGTTGATATGCA
AAGAGTATTTTATACCGAATGTTGAAGAAAAAATTAAGAAATATATTGACTGCTGTATAC
CCTGCATTCTTACAAATCGTAAGCGAGGGAAACAAGAAGGTTTGTTACATCCATTGCAAA
AAGAAGATGTCCCATTGCAAACATATCACATTGATTTTTTGGGTCCATTGGAATCGACAC
ACAAGGATTATAAGCACATATTAGCTGTAATCGATGCTTTTACGAAGTTTTGTTGGCTTT
ATCCCACAAAGTCGACTACAGCAAATTAAGTCATTTCGAAGTTGCGCTGCCAGAGCGTAG
TATTTGGAAATCCAGCCTGTATAATTTCTGACCGCGGCTCAGCATTTACAGCTCAAGACT
TTTTGAAATACTGTGTCGAAGAAAATATCAAACTCATCAAGTCGACTACTGGACTACCCC
AAGTGAACGGACAAGTGGAACTACTTAATGCAGTTATTATATCTGTACTGTCAAAACTAA
GTATCGAAGACCCAACGAAATGGTATAAACATGTAGAAAGAGTGCAAAGGGCTATAAACT
CGACGTATACCAGGAGCATTGACACCACTCCTTTTGATCTTTTGATGGGAGTCAAGATGC
GAACTAAGGACGATCACCAACTGCATGAAATGTTAAGAAAAGAGTCCGCAGTTGCATTCA
ACGAAGCCCGCAACGAACTAAGAGCCAAAGCGAAAACTCAAATTTTAAATCTACAAACCG
AAAATAAAAAGACGTATAACTTACGACGGAAAGCAGCAAGAAAATACAACGTTGGCGACT
TAGTTGCCATTAAGCGAACACAATTTGGAAGTGGCCTCAAATTAAAACCAAAGTTTTTGG
GACCGTACCAAATTGTTAAAGTAAAGCACAACAATGCCTATGATGTAAAAAAAGTTGGTA
ACTCCGATGGCCCAAATAACTCTTCGACTTGTGCAGAGTATCTAAAGCCATGGTCGATTC
CCGAAAACTACGATGACGACGACAATGTATTCGAGGCGAATACATAAGCAGGATGGCCGA
ATGTGGGTGTGTATTACTCAAGGCAGGCCATTGCCCACTTTCGACGTACCCATAACAACA
ACGAGATCCCTAGACAACAACCATTCAACACACAACGAAGGCGAATTCGCCAGTCGGCGA
ATCCGCTAAAACAGAAGACGAAAACGTGCACGATGCAAAGAAGAGCAGCGAGCCGAAAAC
GACGAAGACGGGAGTTGGAGTTCGGCCTTAGACGAGAAAGGTTGTGAGAGCTGCTTCCCA
AACGAGAAAAGACGACGATTCGCTGATCCTATCACTTATTTCAACTATTTGTAACTTTAA
ACATTACAATAATATTTGTATAACCTTATCCAAAATAAAACCCCAC
>Gypsy-136_Dmon#LTR/Gypsy
GATACGTCATAAAAGATTCGTTTGTTGGAACTGTTACAAAAAGGGTCATCGATTTGAGGA
TTGTATGGCGGAAAGACGGATATTTTGTTATGGGTGTGGGGCTAAGAACACATATAAGGC
CCGGTGCAGCAAGTGTAACCTGACGGAAAACCCGAAAGGTGATGCGCAAGCAACTACCAG
CTCGGCGCATCCGACGAACTAAAAACAGCCGAAGAAAATAGTTACAAAGAACCAGAATAT
CAAGACGACGTTGTAAAAATGATCGCTTTAACAGAAACTCACGGAATAAGATGTAGCCGG
TACTGTTTGAAATCAACTTTAAAACGCTCCACATTAAAAGGTTAAAGGTGTTCGGAAAAG
GCTAATTTTAGCAGTGGTTATGAGCACTGACAACCGCCTTTACACTGACATAACGATAGA
AGGTAGTAATTACAAAGCATTGTTAGACTCTGGAGCTACCACTTGTTGCCTGGGGGCAAC
TGCGGCTTAGGTATTCTTGCAACATACCAATGTAAAAAAATGTTCAGGGAACATACGAAC
TGCTGGTAATGAGTCATGTCCAGTAGTAGCAAAGCTCAAGGTACCGATAACATTTCGTGG
CTACTGCAAAGAGGTCGAACTCTTTTTAATACCCGAGTTAAAGCAAGATGTATACTTGGG
AATTGATTTTTGGAGAAATTTTGGATTAGTTAATAATTTATTAACTGAAAACAACTCTGT
TAGTGAATTGAATACTGGCAAAAATGTCTCCGATAAAGAATCTCCAAAAATGCAAGTACT
AGATGAGAAACAACGAGCGAGACTAAATACTGTAATTCAGTCTTTTCCTTCTTATGAACG
AGAAGGTTTGGGATTAACTAATCTCATCCAGCATTCCATAGAAATGGAAACGAATACTCC
AATAAAGCAGCGTCATTGGCATATCTCTCCCGCTAAAGAGAAAATAGTGTTTGATGAAGT
AGGGAAAATGATCAAGCTTAACGTTATTGAACCGTCAAACAGTCCGTGGAGTAGTTACTG
TGTATTGGTACAGAATGGAAAAAAGAATAGGTTATGTCTAGATTCTCGAGAAATAAATAG
ACATATAGACGGTATACTAAGCCGGTTGCCACCAGCAAAGTATATAACGGGTCTGGACAT
GAAGCATGCCTATTGGCAGATACCTCTCGCTCTTGGCAAATACTTCTCGACCTTTTACGG
CATTTACGGTACCCAACCGACCTCTCTACCAATATAAAGTTATGCCCTTTGGGTTAACAA
GTGCGGCCCAAACCCTGAATAGACTGATGGATCAGGTGATACCGCCCAATTTGACAGATC
TAAACAAAGTACAATCAATTAACGACTATTCTATTCCTAAAACAGTTAAGCAGCTTAGAC
GTTTCCTAGTTCTCGCTGGGTGGTATCGATGATTTGTGGATAATTATGCCACCGTCAGTT
TTCCTCTCACAGAACTTCTGAAGAAAGTTAAGTCAATTACATGGAATCCTTCGGCTGACG
AGGCGATTAAAGAGTTGTAACGTTGTTTGACGTCCGCTCCAGTCCTGGCAACACCGGATT
TTTCAAAACCATTCCTACTCATATGTGATGCTAGTACGTTCGGGCTTGGCTGTGTGCTGG
CTCAGATGAGTAAATCAGGTGAAAAATTACCGATCGCCTTCATGTCTGAGAAGCTTTCAA
AGGCGCAAAGAAATTACTCAGTGACCGAGTTAGAGTGCTTAACAATAATAAGAGGTATTA
AGAAATTTAGAGCTTATATAGAAGAGCAAGATTTTGAGGTGACTACCGGCCATGTCTTTT
TGCAATGACTCATGGGCCAGAAATATCTAACAGGTGCTTTAGCTAGATGGGCATTAAAAT
TGCAAGGCTTCTCGATTAAGATAACCCATAGAAAAGGTTCCTTAAATGTAGTAGCCGAAG
CGTTTTCTCGACAAAGTGAGCCAGGAGTAGCCGAATTATGTGATCAAGGGCCAATTGTAG
ATGTCAACTCAGAAGAACTTAAGACACCAGATCATGTTAACCTTCTAGATACGATACGTG
ATAATCAAGTTAAGTTTCCCGATTTAAAGATCCGGGATGATATTGTCTATAAAAGAACAA
AGCCAGCAATTGGGAATGTTGCACTGGATAGAATGGCCTGGAAGCTATGGATACCATCCA
CACTAACGCAACATATCATTAGTAGGGCACACGGTATAGATAAGACTTTAGATAGAATTA
AGAGATACATATTTTGGCCGAAGATGGTGACCCAAATACGGGAATATGTATCGGGAATAT
GTATATGTTGGCAAACAAAGAACCAAAATATTGTCCATTTCAGATGCTTAATATGGACCT
GTTAGGACCACACCCCAGATCAAAGATATGGAAATATAGGACTTTTGGTTATAGTCGACC
ATCACACGAAATTCCATTTCCTATTTTGCATTCTCTATTACCTGAGAAAATTTTAACCGA
TAATGGAACTCAATTTGTTTCGGGAGTATTTAAGGCTTTTCTAACAAGATACGGAATAGA
TCACATGTGCACGGCCATATATTCGCCCCAAGCGAACGCAAGCGAGAGACCAAATCGATC
GATACTTGCATATTTATACGCTATACGTGCATACATAGGGCAAGACCATTCTAATTGGGA
TCTTAAACTTCCAGAAATAAGCACAGCGCTAAGAGCTAGTGTGCATCAAAGCGCTGAGTT
TGATCCGTACTTTTTGGCATTTGGTAAGAACATGGTTCTTCGTGGCACAGATTACGAGTT
ACTACGTCGTTTACAATTAAGTAATGAAGATACTAGAATTGAGCATCCCAATGTTATTCA
AACTATTCTTGAATTCGTGGCACTGCGAAAGATGGCCGAGTCGCATCAAAAAAACGCTAA
CAGGTACAATTTGCGTAGTCGCAACTTTTGCCAGAGTAATGCTGCTAAAAAATGTAGTGC
GAAGCTAGCTCTATTTTTTGTACCTGTTCTGGTAAATCGAAAAGTTGGTTCGTCACCTCG
CTATTAAAACTAGCGTTTCATTAATTGTGTTGTAGTGGACAATTTTTAGGTACTGAGCAA
ACATAGAACACAAAGGTTCTTTTGAAAATATGGTTCTAAAACTGGAAGCTCTCTTATGTT
GCAGAGAAGAGTTCAGTCGTTCAGTTTAGGCTGAGTGCATATCAAACGTGCAATTATGCT
CTATAGCGATAAGCACTTTGTGAAGGTAAATAGAGTAAGTTGAGCTTTATTCAAAGCTTT
ACTGAAGGCTTTCGCTAAGAGCGCGGCGCCCAAAATTTTATCTAATCGCTGGCATTTAGG
CTTCGCATTCTCTGATAATGTCGTGAGCGAGCATTGGTGCTGTTTCGTATGATGATGCAG
TTATTCGACTGGAAAAGGCGTCCGTTAGTTCTGCTCAGTAGAAGAGGACAGCGATGGTGT
CAAGGTGTTCTGTCTAGCTTTGAGAGGAATTTACTGGAAGCGACATGCGCCGCTAAGCAA
CTTAATTATGGCGGTATAGGTTATTATTTCGAAGTGACTCGAGATCAGACGACGTATTAC
TTGTGTACTGGTTAAGAGAAAAGTAGAAAAGAAAAAGTACAGTCTACACCTAAAGTTTGT
TCACTATTGCTATACATAATTTTGTGGCCTACATTGGAAAAAAAGTGTTTTGGCTGGGGA
GAAAAAGTATGATTATCATCCATAATAGTGCCTCAATTATAATTAGTTCTGGTTCCATAG
GATACGCTGTGAAGAAATTGGATTTTCATCAATTGCGGTGGCAGCGGGTACAATTACCGG
TAGTCATCCGGCTGGTGCACTATCCGAAGAAGAGTTTCGGACTTCGGCGGGTGCACCGGG
AAGTTCTCCGGTTATCCCAATCCGGGATAAAGAGCTCGACCTAACCTTAGCCTCACCAAG
AAAAGAAAATCAAAGGAACAGCCTCATGTCAACTTAAACCCCGACGATATTAATTTAATA
TAGTGAAAAGGAACTAACTCAAAAAAAAATCCAATATGTTTTAGCGTGATCGATTCACGT
AGTGGTCCACTGGCTGTGTCGTTTAGAACTTTCATCAATGTTAATTAAATGTGGACCAAT
GCATCAAAGCCAAGTTTCGAAACTTGCCAATTAATTGCACCAATACCCTGAGAAAGAGAG
CGTGTTCGCAACTTCTATCTAATTATGGCATTTATTTGCTATTCGAAGACTTTGAAACTG
TTTCTGTGTAAATCTAATGAAGTCCGTGCTTTATTGTCGGTTTTTTTTCTTTGTTTCTCT
AACATTTATTAAATTAATATCGCAACGGATTGACATATAGTGGGTATCAGCAAAAAAAAA
AGTAAAAACAAAAACAAGCAGAGTTTAACGCTGAACAAATATCTTTTGAGGACAATACTC
CGGCGGATGAGTTACAGCCGAGACGAGGTGGAAGGCCCGTGAATACTGGTGGGGTCGCCC
CACGCGGTCGGATTCATACAAGGTCGTTACTTACGAGACGATTCTAATGGAAGGGTATCC
TTAGGTAGTTCTAGTCACCAATCGATGATCGCCGAAACAAATTTTTTGTATCGCTTGCGT
TTCTTAACAGCTCAAATGTTAAATAATGACTACTCACCACTTTGTGATAATTTACACCTC
CTTTTTACGGCAAAAGCTAGTGACTGGTTTTGGAATTTCCATCGGAAAAACCACCATTTT
TCGTTTGAGGGATTTTGCGTAGCATTCCGACAGAAGTTCGATGAGGTCAAAGATGATTTC
GTCTTATGGGAGCTAATCAGGTAGCGACGTCAAAGAGATACTGAATCTTTCGATGATTAT
CAAGCCTCAGTAGAAGAAATGGTATCTCGTCTTTCTCATCATATCAACGAAGATAAGCTA
ATTGATATACTAAAACGAAACGCTAAAAGTACCCTCAGGTATGAACTTCTATATCTTTAA
ATAAGAAATATAAGTTATTTAAGAGAGGAAGTTCGGAAGCCAGAAAACTTTTGTAGGGAT
ACTAGCAATTTCCTTCAACGTTCTATATTCGGAAGGCCAAATGTGGCTGAAATAGTAAGC
GCTAATGAAAAACAGGAAGACGAAAATATCGCAGAGATACGTCATAAAAGATTCGTTTGT
TGGAACTGTTACAAAAAGGGTCATCGATTTGAGGATTGTATGGCGGAAAGACGGATATTT
TGTTATGGGTGTGGGGCTAAGAACACATATAAGCCCCGGTGCAGCAAGTGTAACCTGACG
GAAAACCCGAAAGGTG
>Gypsy-137_Dmon#LTR/Gypsy
TGTCGCATCGTTATTATTATTTTAATATTATCATTTTATAATTATTATTATTTAATTTGT
TCAATTAAATTCCATCACTACCATTTAAGTACGATATCTAATGAAATGTATCATCGCTAA
TGAAAGAAGTCCACAACAGACGATGTTGAGCGTTTTCTCTATGTCCGTTATTCTCTTCCC
TTATCCTTTTCCTACTTGCGTCTTCTGTCTCAAAATAACACGTGGTTTTGCGAGCCCAAA
AGAGTTGTCTATTTTGCGTAGCGTCGGCCCGACAGTGCATTAGAGCGAGAGAAATATAGT
CTTTGACTCGGAGACGTCAGGAAGACGTGTGCCAATACTGTATGTATTGTGCGAGCATAA
TTGTGAAATTGCAGTCAGTCGAAAATTAAAGCTGAAGCATGACAATGTCGAGGAAGCGTA
AGGCTGGCGCCACGATGGTGGAAGCGTAGGAGGATGAGCTGATAGGAAACAATTCTACGA
CATCAGAAGTGGGATCACCTCCACGCCAAGACATTTCCGACGACCGTTTGTGCACACTTT
TGGAGACGCAGCATTGCAATCTGATCGAAGTTATAAATGCTGTTAAAGGCGCACAGTCAA
TGCCAGGCGAAAAAAAGGCAGTTGTGGCAGTGCTTTGCTCATTGCGTTAAGTAAATCACT
GGAAGGTAGCGCTTCTAACTGGCTGCCACAAGTTTGTTTCTCTGGGACGAGTTTAAGGAA
TTGCTTTTGCAACAATTCGAAGGCAATGAAACTCCAGCAGCAACTGTTTTTAACATTCTC
AATGGTAGTCCAAAAGACAGTGAGTGCCTTTCTCTGTATGGAAGTCGATTAATAACGACA
CTTATGGCAAAATGGAAGTCAATGACTACTGAACAAATCGCCATATCCGTTGTTCTGGCG
CATGCTGCCCAAGTCGATACTAAACTGCAACGTACGATTTTTACTACCAACATTAAAACA
CGTAACGAATTGCAAAATGAGCTGCGGGCATTTGCTTTTGGTAAAAAGAAAGAGCGTCCT
GTTGAGGAAAATTCTGCAAGCAAAAGACAGCGTATGCATGCACCCGTAAGATGACACTTC
TGCGGAAAAATGGGCCACAAATTTGCTGACTGCCGTTCGAGAAAAAACAACGTTAAGCCC
CAGCAGGGATCTAATCCAAATTCTAGCCGTTCATCTGAAGGACAGAGTAGAGTAATTACT
TGTTACAAGTGTGGAGCTCCTGAAAATATTGCATCGGCTTGTACTCAAAAAAAAATGAAT
GAGTAACGTGTAAACTTATGTCATGTGGCCAGCCCAATTGGTACTCTGATCTCATCTGGT
GAGTGCTCACTTATAAAGGAATCTGCGTCTCAGCGACACTCTGGAACACGAACTAATAAT
ATTGTAGTTTTAAAGGGTATTGGAAACAATGCAGTAACAAGCACTTTACAAATTATGTCA
AATGTCATTATCAATGGATATTCGCTCGAAATTATTTTTCATGTAGTTCTTAACATCTAC
ATTGATTATGATATTATAATTGGCCGTGAAATTTTAACTCAGAATTTTGGCGTGAAGATA
ACAATTAATACGTTCGAACTATATAAGATAAAAACTGTGTACACCCTTTCTGCTTTGAAT
AATCGTGGCAGTCTTGCCAGTATTGCTACCGAGTTGTGTGGTGAAGATAAGTCAAGTTTA
TTAGAAATTTTAGATGAATTTTCAAACGCATTTATAGACGGGTTTCCGAAATGCCGAGTC
ACAACTGACGAGCTGGAAATACGCTTGATTGATCCTAATAAGTACAAAGGCGACCATATC
GGCTTAGTATCGAAGAAATGGAAATCGTAAGAGACAAAATTAGGGAATTGTTGACCTCAA
ATATTATCCGCCCCAGCTGTTCCCCTTTTGCCAGCCCAATGCTGGCATTGCGTGGACTAC
CGCGAATTGAATGCAAATACCGTATCCGAAAGATTTCCTTTACCGGTAATTAGTGATCAA
ATCTCTTGATTACGAGGCGCAAAATACTTTTCGTGTCTGGATATGGCAAGCGGCTTCCGC
CAAATTCTTATTCACTAAAATTCGATTGAGCGAACCGCGTTTGTTACACCAGAGGGCCAA
TTTGAGTATTTAACCATGCCTTTCGGGTTAAAGAACGCGCCCTCTGTCTTTCAGCGCGCG
GTAATGAAAGCGTTAGGTGAGCTTGCCTATTTATATGTCGTTGTGTATATCGATGATATA
ATGATTACTTCACAAACAAAAGAAGAGGACATTCGAGGTTGCAGACGGTACTGCATACTT
TATTTGAGGCGGGTTTTTCATTTACCGTTGCAAAATGTTCGTTCTTAAAATCAAGTCGAG
TATCTTGGGTTTCAAGTTAAGGATGGTGAAATTCGTCCGAACCCAAGAAAAATACAGGCA
TTGCGTAATTTACCCCCTCCACAGTCGGTTACCCAAGTAAGGCAATTCATAGGTCTAGCG
TCATATTTTCGACAATTTGTTCCTAAGTTCTCTGAAAAAATGAAACCGTTGTATGGCCTC
ACCTGCAAAAATAAAATATTCCAGTGGAAATCCGAGCATGAGCAAATACGTCAAACAGTT
ATAACAGTACTGACCGATGAGCCTGTACTTCTTATATTTGACCAGTATTGATGGATATGG
AGCTAAATTCCTTCATAAAATTGAAAACAAGCCTCGCGTCATCGAGTATTTTACCAAGCA
AACAAACACCGTTGAATCTCGATACCATTCTTATGAACTTGAAACTTTAGCTGTTTTTAA
CTCAATGAAACATTTTCGACACTATTTGCATGGCCAACATTTTACTGTATTTACCGATTG
CCACGAGAAATAAAATTGACCTCACACCAAGAGTCCATCGTTGGTGGGCATACATGCAGT
CGTTTGACTTTGATATTCAGTATAGACCGGGGGCAAAAATGGCTCACGTTGATTTCCTCT
CACGTAATCTAGTACCAACTGAAATGCCTACCCAAGCTCATAAGAGTCCAGAAAATAAGC
GTGTTCTATTGGCTGAAATAACAGACAATTGGCTCCTTGCCGAGCAACAAAAAGATTCAG
AGGCGTCGTCAATTATTTCAAAAATTCAAAATAATGAACTTGGCGAGAGTGTGGCAAAAA
CTTACGAATTACGTTCGATAATGCTTTTTCGTAAAATCCAAAGAAACGGTAAAACTAGAT
GTCTTCCAGTTGTCCCTAGGTCCTTTAGGTGGTCTGTAGTGAATCATGTCCATGAGGCCA
TTGTACATCTTGGTTGGGAAAAAACTATGGACAAAATGTACGAATTTTATTGGATTGAGC
ATATGGCAAAGAACGTTCGTAAATTCGTAGATAATTGCATAACTTGCAAACTGACCAAGC
CTCCATCTGGAAAGTTGCTAATCGAACTTCACCCCCTACCGAAGGTAGACATTCCATGGC
ATACGATTCATGTGGATATCACTGGTAAATTAAGCGGTAAAAACGATCAAAAGGAGTATA
TTATAGTTCAGATAGACGCATTTACTAAATTTGTTTACCTTTACCACACCATAAATATTA
ATACCGAACGATGTATAGACGCTGTAAGGTCAGCAATATCTGTATTTGGCGTACCAACAC
GAATCATTGCATATCAGGGTAGATCTTTTACTGGAACAAGTTTTAATGAGTTTTGTTCTA
TACAAAAAATAGCATTACACTTGATAGCAACAGGCGCTAGTCGCGCAAACGGACAGGTAG
AGCGCGTAATGAGCTTGTTAAAACGCATGTTAACCGCTGTCGAAAGTAGTCAACGATCTT
GGCAAGACGATTTAGGCGAAATACAGTTAGCCATAAATTGTACAATAAATCGTATAACTA
AATCTAGTCCTCTAGAATTATCATTGGAAAAGAAGCGAGGCCATTTAATATGTTACCTAT
AGTCGAAGACGACAATAAAGTTGATATTAATTTTGCAAGGAAAATGGCAAAAGAAAACAT
AAGTAAGAGCGCTATATATGACGAAGAATATGACGATGAAGTACGGTTTGACAAAAACAA
AGCTAAATTTAATAGATTTAATGTTGGCGATTATGTTTTGCTTAAGAACGAGGAGAGACA
TCAAACAAAGTTGGGTCAAGCCGTAATGTTGGGTTGCCAGCGCAAGTGGGTACACGAGTT
AATGTGTTGACTTGTTTGTTGTCTGGTGATTATCATTGTGGTAAGAGCCTATATCGGTGA
GTGTCCCGGGTACGTAATAATGGGAGCCTTTGGGAATACCTAGAGACTTTAACAATTATC
CTCTGCCATTAAAAGACCACTTAAAAAAAAAAAAAATTTTAATCATTAAATCTTAAATAT
GAACGATTGATCTAACTTGTTAATTTGATGATCTTTTCAGATTAAACTTGACATAATCTG
CTATTTTGTTTTGAAGACTTTTGTAACACACGGGGACGTGTGATGGTCAGGAAGGCCGTG
TCGCATCGTTATTATTATTTTAATATTATCATTTTATAATTATTATTATTTAATTTGTTC
AATTAAATTCCATAACTACCATTTAAGTACGATATCTAATGAAATGTATCATCGCTAATG
AAAGAAGTCCAAAACAGACGATGTTGAGCGTTTTCTCTATGTCCGTTATTCTCTTCCCTT
ATCCTTTTCCTACTTGCGTCTTCTGTCTCAAAATAACACGTGGTTTTGCGAGCCCAAAAG
AGTTGTCTATTTTGCGTAGCGTCGGCCCGACAGTGCATTAGAGCGAGAGAAATATAGTCT
TTGACTCGGAGACGTCAGGAAGACGTGTGCCAATACTGTATGTATTGCGCGAGCATAATT
GTGAAATTGCAGTCAGTCGAAAATTGAAGCTGAAGCATGTCAATGTCGAGGAAACGTAAG
GCTGGCGCCACGATGGTGGAAGCGCAGGAGGATGAGCTGATAGGAAACCATTCTACGACA
T
>Gypsy-138_Dmon#LTR/Gypsy
TGTAAGATCGCCAACCAATCGAATGTAAATTTAAATGTATCAATGTAACCATATTATAGG
ATGAGATAATAAGCAACTTAGTGCAATATGCCTGAAGTACTTCGAGCAAAACAAGAAGAG
GAATAAAAAGAAGAATTCAATTCTAAAATCGGAGCCGTACGGAACGGACGAGAATCGTGA
AAATAAAGCCAACGGCCGTTAGTATTTTACAAATCAGGTGTGGGTATACCCAAATAGAAT
TCGGGGCAACATGGCGCCAAAGGTAGTCGAGGCAAGCGTACATGAGAAAGAAAGAGTCAA
CCATAGTGATGCAATTTCGAGAAACGTACGCACAACCTTGACGGCTGAAAGTATTTCACC
ACAAAGCGCGCTGCAAACATCAGAAGGTCACGAAATTCAGCAATTGCAAGAGATGGCGAA
ATTATTGGAGAGCAGAAAACATATAGCCGAGTTACAATTAGCTATATCAAAAGCTGAAAA
AGAGGTGGCTGATTTGCCTTGATGTCAGTCATATTGATACTTTAGTGCGCAGCTTTTCTG
GCGATAATGTCTACTCGATCGTGCAATGGGTGCGCGACTTCGAAGACGTAATGACCCTGT
ACGACATACCAGATGTTAAGCGGTGGATATTAGCGAAAAAATTGCTAACTGGTTCCGCTA
AGGCGTACCGTAGACCATGCAAAAAGTGACTACATGGGATATAGGCAAGCAGTTGGAGGC
GCGTAAGATCGGAAGAGGCGAAAGCGCATTGCAGTACTATGTTGCAATGTGCAGCATAGC
AGCGCAAGCAGACATGGCCGGCCACAAGCGACGTCATCAGGATAGGACTGGAGCAGCAGC
AGCCATGTTATATTGCCGTTCCTTGAAGGAGCTGCGTGACAAGATGATTGTATACGAGAA
AGTGCGAAAAGCATCAGCTAATGTACCTAGTCGTAGCAGCGAAACGCCAAGAGGTCGAGC
AACGGGAAGTAATGCAGCAAGTCAACAGCAAACAAAACCAGTGAGATACTTTGCTATAAT
CGCCGTGGCTTTGGTCATATGATGAAGGAGTGCAGCCGCCAGCCAAAGAGGCCAGATGGG
GCGTGCTTTAAGTGCTGGAGTATGGATCATCAGTATGCGCGATGTCCTAAGCGCAGCAGT
GCAAGGCAACGAGGGCACGGGTGAGATGAATAATAACGAGTTAGCAGCTGTTCAATTAAT
ACAATTATGAGTTCCGTTTGGTGAAGAAAGAGGCACAAGTGTTTTTTGTAAGCTTTATTC
ATAAGGCATTAATACCAAAAAATATGAAGTTAAAATCTGAAGTCAGTCAACATGGGGAAA
GTTGAAATGCCGAATTAACTTTCTTATGAAAACCTATATTATTTCACTTAATATTGTAGA
CGATAAGATATTACCTCTACCAGTATTATTAGGAAGAGATTCTTTAGAAACATTGAAGTA
AAATTAGTTCATAAGAAAAGTATTAATGCTGAATATCATTTACCTCCTAATTCAATAAAG
AATAAAACCGCTTATTCGACTTGTGCATCTTTGTTCACCAGTGACCAACAAATTATTAGT
GATAAGCAATTCAATCGTTTATCGTATAATAATATAGGCAATCCTACACTAAGTAATCAA
CAAATTAGTAGCAACTTAAGCAATCAACTACTAAATGAAGAGGTAGGCAGCCAAGTTAAT
AGTAGTCTTCAATACCTTAAAGAGCAAGGTGATTTTAGTAACTTTTGTGCCAATATTGAA
ATCGAAGAGAATGATACCATTAACGTGGGTGAAGAGTTTGGCAAATCTTGGGCAAACAAG
TGTAAGGAACTAATTAGAACTCATTATCTGCATCGGGAATGTGACTTTACAGTGCCCCCT
AAATACAACATGACTATTAGAGTAACGGACACAACACCATTCTACTGCAATCCACGGCGC
CTGTCCTATTATGAGAGAGACAAAGTAACAGAAATTATAGAGGACCTTTTAAATAAAAGG
GTCATTCGACCTAGTGAATCTCCGTATGCTTCCCCTTTGGTTCTGGTGAAAAGGAAGTCA
GGAGATCTCCGAATGTGTGTTGATTATCGCGGTTTGAACAAGCGAATTATCAAGGACAAT
TATCCGTTGCCGCTCATTGAGGACTGTCTGGAATATTTAGAGAACAAATGCTGTTTTTCC
GTTATAGATTTTAAAAGCGGTTACCACCAGATTGGAGTTGAGGAAAAATCAATCCCGTAC
ACTGCGTTCGTAACCCCTCATGGACAGTACGAGTATTTAAGAATGCCTTTCGGGCTCAAA
AATGGATCAGCCATATTTCAGAGATTTATTTCGAATCTGCTTAGTGACTTCATTAGAAAT
AAGAGCATCGTAGTTTATATGGACGATATAATGGTGGCAACAAAGACAGTAGAGGAACAC
ATAGAAATCTTAAAGAAGTTGTTAGCCCGTATCAGTTTGCAGAACATAATTTAGAGATAA
ATATGAAGAAATGCATATTTTTAAGACGAGATATTGAGTTTTTGGGATATAAGGTGACAC
AAAAGGGCATAGTACCAAGTGACTCTCATATAGAAGCGTTAAAAAGCTATCCAGTTCCTC
CAAATATAAAAGCACTACATTCGTGCCTAGGGTTTTTTTTTATATTTTAGACCTTGGTTG
CATCGCGAATACAACATTGCTCGATACTAAGGGTGTCTTTCCTTACAGACAGTGAAGATT
AAGCAGAAGCGCTAGGACCGGTCTAGCCTTATCCACAGAAAGAGTGCATACCGATGCAAG
TCACACGGGTATGGGCTACGTTACAAGACAAGATGCGAAAGATCATTCGTTGGTTAAAAC
AACAGAAGTAGAATCTCGCTATCATAGCTTTGAATTAGAGACCTTAGCTTTAGAGCATAT
TTAAGCATAGGCCATTTAAAATAATTACTGATTGTAATTCGTTAGTACAGACGTTAAGCA
GAAAATCTATTAGTACAAAAATTGCGCGCTGGTCGTTAGAGTTGGAAAACTATGATTATT
CTATTACACATAGGCCTGGTGTCAGTATGGCACATGTGGACGCATTGAGTAGACAATCTC
AAGTGACTGAGCTAATGGAAAATAATGGGAACGATAGAGAGGATAGAGATCAAATAAAAC
ATATCGGCAATGTGAAGTATGAAGATAACACAAATCATAGTGGTAATACAAGTTATAGAG
ATAACGTAGAGCATAGAGTTAATGCAGAGCATAGAGGCATTCTTAAAAAGGTGATGGGGG
GGTCGACCAGATAGGAGACATGAATAAAAATGGATTCACCGAAATGAGAGCAAAAGAGAA
GGAACATTTTGAATATAAAGAGCAGCCGATTATAAACTCAGCCCTAGAAATTGGAGTGGT
TGGTGTTACCCCAGATGATGTGGACTTAATCTTACAAACTGAGCAGATGCGAGATGAAGA
GATAGTAAAAATTAGAGAAATAATAGAGGAAGGTCGCGAGACTGAATTTGAAATGATAGA
TGCAATAATATACAAAAGAGATAGTGAGGGCAAGTTAGGTCTATATGTTCCGAAGTGCAT
GGACGAGCAATTAATCAGAATAGCACACGAGAAGTTAGGACATCTAGTGGCATAGAAGTG
TGTTAATGACCTAAAAAGAACATATTGGTTCGCGTCTATGCGTAGTAAAGTAGCACAATT
TATTAGAAATTGTTTGCCGTGCATATTACACTCTATGCCCAAAACCAAACATAATAGAAC
ATTACATAGCATACCGAAGTCAGAAGTGCCCTTTCATACATTACACATAGACCATCTAGG
CCCTTTACCGAGTATCACATCAAAAAGGAAACATATTTTGGTAATCGTAGATGCCTTCAC
AAAATTTGTGAAGTTATTTCCGGTAAATAGTATCAGTACACGTGAAGCCAAAGACGCGAT
GAGTAAATACTTCGAATTTTACAGTAGACCTGTAAGAATAATCTCGGACCGAGGCACGTG
TTTCACATCGCTAGAGTTTGCGAATTTCTTGCAAGAACGCGGTATAGAGCATATCAAAGT
TGCCACTGGGGCACCACAGGCTAATGGCCAAGTTGAAAGAGTTAATCGTGTTCTCACCCC
CATCTTAGGTAAACTCTCAGAGCCCATTCAGCAGGCAGATTGGTATAAGTTGATGAACAA
AGTCGAGCATGCCATAAATAACGCCATTCATAGTAGCACGCAGAAAACACCCAGTATCTT
GTTAAAGGACCAATAGTTGATGAATTAACTGAATATTTAGAGGATAAATTAAACATAGAG
GAGAGAAATCTTAATGCGGTGCGAAAGAAAGCTAGTGAAAATATTTTGTGCTCACAGCTA
AGAAATAAGACAATATATGGCTAGAAACATAAGGCCCCGTTAACGTATCAAATAGGTGAT
TACGTGGCCATTCGTAATGTTGACACTACAATAGGAGTTAATACAAAATTCGCACCAAAA
TATCGTGGCCGAGTCTTTGACAACGACCGTTATGAAGTGGTTGATATTGAAGATTGCCAA
TTGACTCAGATGCCATACTGTAGTATATTAGAGCCAGCTAGGCTCAAGCCATGGGTTCAG
TGTGTATCCGACACAATAGATGTATGTCGTTAACCTACATACATATATAGATAACCTAAG
ATCATATAAATAAGTGAGATGTATTGTACGATCGTGGGCGATCTGTAGTCAGGTTAGCCG
AATGTAAGAGCGACAACCAATCGAATGTAAATTTAAATGTATCAATGTAACCATATTATA
GGATGAGATAATAAGCAACTTAGTGCAATATGCCTGAAGTACTTCGAGCAAAACAAGAAG
AAGAATAAAAAGAAGAATTCAATTCTAAAATCGGAGCCGTACGGAACGGACGAGAATCGT
GAAAATAAAGCCAACGGCCGTTAGTATTTTACAA
>BEL-22_Dmon#LTR/Bel-Pao
ACCGGACTTATGCTCTGTGTAGGTCAATTTAATTATTATAAAAATAAGGTTAAATTCAAT
AAAAGTTGACGTCTTTAAAAATGAACAACCCCGCTTGTGAGCTTATGTGAGCAACCTTCT
GAGATTCTTTGTTTATCTCATCATTCTCAAAAATCGTGCAAAAACCTCAAAGCCGCCTCG
GTTGGTAACCACGCCGTAGGCCGCATCATATCTACGAGCAGCTTGGGGCTCCGCACATGG
CGCAGCCGATATCCAACATATTATTGGTGCCTCCTGTGAGGATTCATTCTTGGCGATTGG
ACTGAGGAGTTTGTGATTGGACATTGGATTGTGATTGCTGAAGACTTACTTAAAAGGGTG
AGTGCAATTTGACACTAACGTGTTAGGTTAGGTGATCAGAATGGCCGAAAACCTCATGTA
TTTAACTTTTGAAAAAACTGCACTGTTGGCCTCGTTGGAGAAACCACTGAAAAAATACAA
GGCTGATGAATCGGTACATACGGAAACCTAGCTTGAAGCCAGGCTCGAATCGCTGGAGAA
ATTAACGCAGAATTTAAACGCAACCATCAGCAGCTTGTACGAGTGCGAGACAATGAGGAG
ATTAAAACAAGGTATTTTGATCCGGCAATCAGGGATGTGTGTTGAGGAGACCTGCATGGT
GGGAGTAGCAGAATTACGTAATGAGTTGCATGAGTACAAGGAGCAAATACATCCGGCATC
TACCGCATTCAATGATACGTGTTTGCATCAGACTATGAATGAACAGTGTATAACCCTTAT
GGAGGAAGTGAAGCTGGACACGGTTAGGCTGCCAACATTCAGCAGTAAATTCATAGATTG
GCCGGCATTCAAGGAAGTGTTTCTATCGAGTGTCCATCAATGTCAGAGAATTACCGACTT
ACATCGCTTCCATTATTTAAAGGATTCGCTATCAGAGAAAGCTGCTAAAGACTTACCGAC
TTACATCGCTTCCATTATTTAAAGGATTCGCTATCAGAGAAAGCTGCTAAAGATATAGAG
CACTTATAAGACAGGAGGTCTTGTTACCAACAGCAATGGTACTTATCGAGTCCAAAGATA
GCTACCCCTTGAAGTTTCGAGCTTTTTTGGATAAGGGTTCCCAAGCATCTTTTATTTCAG
AGAATGCAGCCCAACAACTACGGCTGACAAGGAAAATATCTATATATATATATATATGTA
TATAGATATAAAAATCAACGGTTTAGCGAACGAAAGAATCACCGAAGCGTCTACAGGAAT
TGAGTTATATTTAGGATCCCTAGTGATTGGTTTATCATATCGAAGCGCACTGAAGCGATT
AGATTATCTGGACAGGCGCCTGTGTGCAGACCCTAAGTTAAAAGAAGCATATTGTCACAC
CATTAATGAGTATCTGGAACTGGGCCAAATGGAACGGGTTACGCTTACGGTTTATAACAT
CATGCAATCATCATCTACCGCATCACCCAGTTATAAAGGAAACATCACCAACTACGAAGG
TCCGAGTTGTGTTCGACGGCTCGAGCAAGACAAGTGATGGGAACCCATTGAATGACATTT
TAGCAATTGGGCCAAAATTACACTTGCAGCTGCCTGGCGTTATTCTCAATTGGCGTGGTC
TAAGATTCGTGTTTATGGCTGATGTAGAGAAAATGTACAGGTGCATCAATATTCCAAGGG
ATGATGCCCAGTATCAGCGCATATTATGGAAATCCGATAAGAACGATCACATCAAGGAGT
ATGCATGCTTAACAGTTATGTTCGGAACTAGATCAGCATCATATTTGCTCTGCGAGTCAT
GCAACAGTTAGCTGCGGACGAAAAGGAGACATTTCCATTGGCAGTGGATGTGGTGAAACA
TCAGATGTATGTTGATGACATATTATCTGAAGCGGATAGTGTTGCAGAGGCGGAAGGTAT
CCAGACTCAAGTCATTGGTGTGTTACGCATAGGCACATTTGAGTTGAGAAAATGGGCAAG
TAATTGCCCAAAATTGTTAGAAAGGATACCAATCGAATTTCGAGAAACGAAGGGATTGTT
GCAATTTTGAACTATCAGCAGGCTTACCTACGTAGCGATCAATTCTGTCATCAGTTACGA
GGATATTCGATCCTATGGGATGGCTGCGTCCGATTGTTGTAACTGGGAAAATACTGATGC
AGCGCCTATGGAAGGATAAGATTGGCTGCGATGACATAGTGCCAACAGCTGTTAGAAGAG
AATGGGAGAATTTTTTTACGGAGTTGCCCAATATTTCAGACATACGAATACCACGATATA
TAACATGGAGAATATATAACGCAGCAGCAGAACTACACATCTTTTGTAATGCATCAAAGC
AAGCTTATAGAGCGGTTGCATCTTTACGTGTTCCCACCGGGGATCACGCATTTCATACGC
AGTTGCTGCTATCAAAATGTAAGGTCTCGCCTGTTAAGCCACAGTTAAACATACCCAGAG
CTAAGCTGTGTGTTGCTCTTGAAGCGCAAAAAATGTATTGGTATTTAAAACAGAGTTTGC
GAATTAAACTAAAATTTTGCAGTACTATTTTTTGGTCCGACTCAATGATAACCATCAGTT
GGATCCGTGGAGGAGGTGCAAACTGGAAGGTATTTGTTTCGAATCGCATAAACAATATTC
TGTTGATCTCGAATCCCTCGAATGACCATCTGAGTCGGGGAATTAGCGTATCTAAGTTGA
CGTCATGGGAACTGTGGTGGCATGGACCGCAGTGGTTACAGGGGCCGGAAGAAGGATGGC
CTTGCAATAACATTGATCAACAGTAACTTTCAAATGTAGGTATTGAGACAAGAAGCTTGA
CTTGCCACAAGATATCATTGGAAGAGATGCCTAGCTCGATGTTCGTAGGTCAATATTCAT
CGTATACACGACTTCTTCGAGTTATGGCCTATGTTCAATGTTTTACTCGAAACTGTTGCA
TAATAGAGTCTGAGCATAAGCGAACTGAGGTATCAACAGATGAATGAGAGGAAAGCCTCA
GAGAAGTAATAAGATTGGTGCAGAAGGACTGCTTTGAAAAGATAAGGAAAGCACTCTCTT
CTAGCAAGCCGGTCCCAAGAGATATATTTCCATATTTTGATTTGGAGGAGTGCGTCCTAC
GGCTCGGAGGAAGATTGCGGAATGCCTTGTTGCCAGCGAATGAGAAACATCCATATATAT
TACCCTATAAACATTATTTCACGAGTCTTGTCGTAAATTATAGTCACGCTAGTACCTTGC
ACGGAGGCTCCTCGCTCACACTCAATTATATAAGAAAAAAGTTTGGGATCATCAATGGGC
GTAACGCAGTTCGTTTTGGTATACAAGAGCTTCCTATTAACATTTTGCAATCGAAGTGAA
GAGGACGTGTAGCACGAAAGGGATACGTTGCCGTGTTTATATGTTTGGTGACCAAGGCCA
TACACTGAAAGCCAGTTAGAGATTTAACGTCAGATGCGTCTAACATCGATTCATAGGCAG
ACGTGGTCTATGTACAGATATTTATAGTGACTGTGGTACAAACTTTGTTGGAGCCAACAA
AAAACTACAAGTTGATAGGGATGCATACTATTCGTACATTTCGAGATTGATCGCGCCAAA
ATTACTGAATAAGGGAATCACTTGGCATTTCAACCCTCCATCAGCTCCACACTTCGGTGG
ATTATAGGAAGCCGGAGCTAAGTCCATGAAGTATCACCTCAAAAGAACCATTGGAGAGCG
AGTGTAAACCTTTGAGGAAATTGCGACCGTGTTAGCACAAATTGAGTCTTGTCTTAATTC
AAGGCCTCTAAGTCCTATTTCGAATGATCCTTAAGCCCCGGTCGCTAGTGTTTCACTGGT
GATGCGCTCTTGTCGCATCCTACAAATGAAGTACCTCAATTGCGTTTAATGCATCGGTGG
AGAATCTGTCAATACTATTCACAACAATTTTGGAAAAGGTGGAGTTCTGAATATTTGACA
CGGTTGCAGAGAAGAGCATAATTGTTGCAGATGAAGAGAAACCTAGATGTTGGATGCATG
GTGTTAATAAAGGATGAACGATTTCCTTCGCATCGATGGCCTTTGGGTAGAATAACAAGC
ACTAATACTGGTGCAGATGGATTAGTTAGAGTTGTGTCTCTTTAAAACAAGCAGTGGTGT
TATCAAACGGCCAGTAACAAAGCTCTGTCCATTGCCCATACAAGAGAATTGGCTTGATAA
TGACACCTAACCTTTACGTAAATGTTAAATTGTACTCTTCTATTTTCAATTTTAGCCCGA
GACTCTGAACGCTAGTGGACGTGAATTTGATGATGAATGCAATCATCAAAGGGGGGAGAA
TGTTTGGGCTACAGCTAACCCGCAAGAGCAATCGCAACGGCCCAAGAGCGTATGTTATAA
GAGAGCGCATGAAAAGAGCGAGTAACTTAGATCAGCCGCATTGAGTGATGTCTTTTCACT
CAAAGGATCGCGCGCTATCACGGTTGAGTGGAATTTAGTGGCTCTTTCAAGAGCTTTAAG
TCCTGTTACTTTAAGTTATCTTTTTTTCTTGTATTTTGTAATTCTATTGAGCTTTGAATT
TGCTAGCCTAGTAACAGCGGAATTTGCGACATATGTCGAAGTCTGTGAACGTCAGTTCAA
GTTACCGGACGTATGCTCTGTGTAGGCCAATTTAATTATTATAAAAATAAGGTTAAATTC
AATAAAAGTTGACGTCTTTAAAAATGAACAATCCCGCTTGTGAGCTTATGTGAGCAACCT
TCTGAGATTCTTTGTTTATCTCATCATTCTCAACAATTGTGCAAAAACCTCAAAACCGCC
TCGGTTGGTAACCACGCCGTAGGCCGGATCATATCTATGGGCAGTTTGGGGCTCCGCACG
G
>Gypsy-139_Dmon#LTR/Gypsy
TCGGAGCATTGCTATTGTTATTGTTATTGTTATTCGAATTTAAGTACAGCAACATGAATA
TTGTATGAGTCGAAATTAAAAGAAAGAAGAATAGAGAAAACAGAGTAACTGTCATTGTCG
ACTTGTATTTCTTATATCACTGAGAGTCGGTGAGAGGACTAACTGTTAATTCTCTCACTG
AGTGAGACCCGTGCATAGAGTTGTTGGTGTGCGTGCAGTTCATTGTAAGCTGATTCGTGT
AAGGACACGAAGAAAGCGTTGCAAGAAGGAAAAGCGGTTACGGCTGGTTTTCGTTGCGTT
GCAAGAAGCAAAAGCGGTTACGGTTGGTTTTCGTTACTATTCGTTGCGTTGCGAGGCAAA
GGATTGATGTGGACAGACAGAAGTAAATGGTCTGAGCGAACGGACGTGATTGTGCACTGT
GAAATTTAGAAAAGAGAAGCAAATGCCACCAACAAAGATGCCGGGACTCGCTGCTCAAAG
TGTAAAAAATTCTGACCCTACGGCCGCTTCGACATCAGAAGTGGGATTGGATCCTCCTAA
CTCTCAGTTGTGTCAAATTTTGGAGCAACAAAATAGAAATTTTATTGAGTTGCTGCGAAC
AGTGCAGGCTAACGCAGCGCCTCGTGAGTCAAAGACGGTGTTTTTACCCAAATAAAACCC
CGAAGCTACCGGTGCTGATGCATGTGCTTGGAGTATTACGGCCGATATGATTTTTATTGA
AAATCCACTTGAGGGTTGTGCGCTCGTGATTGCCCTCAGTAAAGCTTTGGAGGGCAGTGC
ATCGCAATGGCTTTCACAAATCTGTTTTCCTGGCATGACTTGGGTTGAGTTCAAGCAACT
TTTTAAGATTTGTCGGCGTAGAGACAACCACAGCAACATTTCTTAAGCTGCTAGACGGAC
GCCCAGGGACTGGAGAGTGCATGTCGTCGTATGCAAGCCGACTCGTCACTTCGTTAATGA
CGAAAATGAAAAATATGGAGCTGGAGGAATTGTTGGTGTCAGTTGTGCTTGCGCATACTG
CGCAACTGGATAGCAGACTAAAAAAGCTTGTGTGCACCACAAACATTAAATCGCGAAACG
AATTACAGCAACAGTTGCAGGTATATGAAATCGGGCAGCGTCAAGAGACTTCGAAAGCAG
AAACTACTGTGGGACCTGAAAGGAAGAAGCAGAAGTTTTCAAACATCGTTTGCCATTATT
GTGGAAAGACAGGGCACAAAATCGCAGACTGCCGCCAGAAGAAAAATCGCGAATCACAAC
CATTGGGAAGCGGGCATGCTGGACGTATTGGTATGAGGCCAAAAGAGCAAAAATCCAACG
TTATATGCTACAAGTGTGGACAGGCTGGACACATTTCCAATGGGTGCCCTTCGACTGGAC
AAAGCTCTGAAAAGAGAGTGAACATATGTTCGGTAATGGAACCAAAAGGTGTGCTCGTTC
ATTCTGGTGAGTCCGTTGATTTTTGTTTTGACTCTGGAGCCGAGTGTTCACTCATTAAGG
AAAGCGCAGCTGGAAAATTCTCTGGAAAAAGACTTTTTAACGTAGCGTAAGGGTATTGGA
AACGATTCTGTATGTAGCTCCACGCAAATTTTGACCGATGTAACCATTAATGACTTTATT
TTGGAAATTTTGGAAAGAAAAACGGAACTGATCGCTTATGCGTCGACTATAGGGAGCTTA
ACGCTAACACAGTTTCGGATAAATTTCCATTGCCTCTTATCTCCGACCAAATTGCAAGGT
TACGTGGGGGTAGGTATTTTTCTTGTTTGGACATGGCCAGCGGATTTTACCAAATACCTA
TTCACCCAGATTCAGTAGAGCGTACAGCATTTGTAACGCCAGAAGGGCAATTTGAGTTTT
TGGCAATGCCGTTTGGTTTAAAAAATGCTCCGTCGGTGTTTCAGCGGGCAATAATAAAAG
CGTTGGGGCCACTTTCGTATTCGTATGTTGTGGTTTACATAGATGATGTATTGGTCGTGG
CCGAAACTAAAGATGAGGCAATTTCAAGATTGCAGAAAGTCATAGAAATTCTTATTCAAG
CTGGATTCTCATTTAATTTCGAAAAATGTACATTTTTAAAATCAAAAATAGAGTATTTGG
GTTACGAAGTAGAGGCAGGTGAGCTTAGACCTAATCCTCGAAAATTGCAGGCATTAGTTG
AATTGCCACCGCCGCAAACGGTTACGCAGCTAAGACAGTTCATTGGATTAGCATCATACT
TTAGACAATTCGTGCCGAAATTCTCCGAAACTTTAAAGCCTCTATTTTGTCTTACGTCTA
AAGGCAATAATAGTTTTGATTGGAAAGAAAGTCATGAAATAGTGAGAAAGGAGATAATCT
TTGCACTGACCCGTAGCCCGGTATTAACCATTTTCGATCCACAATATCCGGTTGAGCTGC
ATACAGATGCTAGCTCTGTGGGTTATGGTGCAATACTCATGCACAAAATAAATGATAGAA
ACCATGTCATCGAGTATTACAGTAAATGTACAACCCCAGCAGAGTCAAGGTATAACTCAT
ATCTTTTGGAAACCTTGGCAGTATTTAACGCAGTAAAATATTATCAACATTATTTAAAAG
GTATCAAATTTACAGTATATACTGACTGTAACTCTTTAAAGGCAAGTCAACAAAAGATTG
AGTTAGATGACAAGGTATATCGATGGTGGTTGTACTTGCAATCTTTTGAATTCGATATTG
TGTATAGAAAGGGAAAACGCATGGCGCATGTAGACTTCTTCTCAAGAAACCCAATAACAA
AAAAGTTACAGTTTGCTGTCAAAGCTCCTGAAATGCGCGTAGATTTAACTGAATTAAGTG
ACACCTGGCTTATAGCTGAACAGCAGCGAGATCTCGAAATGACATCTTTAATCTCTAAAC
TAAAAAAACAATGAATTAATCGAGAATGTTGCCAGTACGTATGAGTTGAGACTAGGCTTG
CTGTATCGTAAAATTCAAAGAAATGGTAGAACCCGTTGGTTACCTGTAGTTCCAAGATCT
TATAGATGGGCTGTCATTAACCACATTCATGAGGCTATAATGCACCTTGGTTGGGAAAAG
ACCCTCGATAAAGTGTACAGTTGTTACTGGTTTGAAGGTATGACGAAATACGTACGAAAG
TTTGTTGATAATTGCATCACGTGCAAGCTATCGAAACCGCAATCTGGGAAAATTCAACAA
GAGATGCATCCGATTCCTAAAATCGAAATACCCTGGCATACGGTACATGTAGACATCACC
GGTAAACTAAGTGGCAAGAACGACCAAAAAGAGTATGTTATAGTCTTTATAGATGCGTTT
ACAAAGTACGTTTATTTGCACCATACACTGAAGATAGATGCAGCTAATTGTATAGTATCA
CTGAAGGTGGTTATTTCCTTGTTTGGTATACCATCCCGTATCATAGCAGATCAGGGACGA
TGCTTTGCAGGATCTGGGTTTAAGGAATTTTGCTCTGCACAGAATATCGAGTTGCATTTA
ATTGCCACAGGAGCTAGTCGAGCAAATGGACAGGTCGAGCGCGTAATGAGTACACTTAAA
AGTTTACTAACAGCGGTAGAGACGGGCCAACGTTCGTGGCAAGAGGCATTAAAAGAGGTA
CAGTTAGCAATAAATTGCACAGTCAATCGGGTCACTAAGTTTAGTCCGTTACAGCTTTTA
ATTGGAAAAGATGTAAGACCATTAGGGATGCTATCGAACATTGTTGATGAAAAATATGAT
AATCTACAAAATCTAAGAGCACAAGCAAAAGATAATATAGAAAATAATGCCTGTTATGAT
AAGAACAGAAGTGATAAAGGCAAAGCAAACGTTGTAAAGCATAAAGTGGGTGATCATGCT
CTGCTCAAGTGTGAAGAGAGAAATCAGACCAAACTAGATCCCAAATTTAAAGGCCCATTT
GTCATAACAGAAGTACTTGAAGGAGACCGATATTGTTTGAAGTCATTAACAAGCAAGCGA
ACCTACAAGTATCCTCATAAGTGTTTAAGAGCGTTACCGGTCGAGACAGTTTCTGCGGAG
ATGGATGAGGATATGATGAGTAATAGCGTTGAAACAGACGCAATTGGTACCAGTGAAGGT
ACAGGTGTTGGCGTTGAAACAGTCGCAAGAGACAGTGCCAGTGAAGGTACTAGCGTTGAA
ACAGGCGCATAAATGTGTAACGTCATGATCAAAGGCCTCTTCGGACATTCATCTTTATGA
TTTGGCTATCAAATAAGTTGTAAAGATTATTTTAACATTGATTTAAGGAAAGGCGAAAGA
ACACTTGAGCGGAGCATATCAACATGAATTGCTAAATTTATACACGAGGACGTGTAATTG
TCAGAATTGGCCGTGTCGGAGCATTGCTATTGTTATTGTTATTGTTATTCGAATTTAAGT
ACAGCAACATGAATATTGTATGAGTCGAAATTAAAAGAAAGAAGAATAGAGAAAACAGAG
TAACTGTCACTGTCGACTTGTATTTCTTATATCACTGAGAGTCGGTGAGAGGACTAACTG
TTAATTCTCTCACTGAGTGAGACCCGTGCATAGAGTTGTTGGTGTGCGTGCAGTTCATTG
TAAGCTGATTCGTGTAAGGACACGAAGAAAGCGTTGCAAGAAGGAAAAGCGGTTACGGCT
GGTTTTCGTTGCGTTGCAAGAAGCAAAAGCGGTTACGGCTGGTTTTCGTTACTATTCGTT
GCGTTGCGAGGCAAAGGATTGATGTGGACAGACAGAAGTAAATGGTCTGAGCGAACGGAC
GTGATTGTGCACTGTGAAATTTAGAAAAGAGAAGCAAATGCCACCAACAAAGATGCCGGG
ACTCGCTGCTCAAAGTGTAAAAAATTCTGACCCTACGGCCGCTTCGACATATAAGTGT
>Gypsy-13_DTa-I-Dmon-B#LTR/Gypsy
TGTCGGAGAGGAAGTACTGTAGCATCTCGATAGGTATGAGACCTTAAGGTGTGACCATGG
GTTGTGCTGGTAGATACTAGTTCTGGTAGAATGGGGACTCAGTTTGCGAGCTGAGGCTGT
GTGTGGCTTCGTATGCGTTGCTAGATCTGGTCTCTCTCTCTGTTCTGTGTTTCCGGCGTG
GCGTGAGGTGGTCACGTGTTGGTATTTAAGAGACAATAATGAGCAACAAAGGCAACGAAG
ACTCGCTGCATCCGCCAGACCTGAGTACGGAACACCAGAATCCGAACGGTCAAGCTACCA
ACAATGACGACCTGCAGGGAGACGACTTCAATTCTCCGACATCAGAAGTGGGATTCGGCC
CTAACCAAACTTCTTCAAGGGATGTCTTCACGTTGTTAGAGCAGCAAAACCGGAATTTTC
TGGAACTGGTTAAGAGGGTACAGATGTCGGCGAGCGAGTTACAACAGACTAGCGAGAAAT
ATAATCCGGACATTGCTGGGGTGGATGCCACGCAGTGGTGCGCTACGGTCGACATCATTT
TACGAGCAAAACCGTTAAGTGATAGCGCTCTTATATTAGCGTTGAGTAAAGCTTTGGAAG
GCGCAGCGGCCCAGTGGTTATCACAAATATGCTACCCAGGAATAACTTGGCAACAGTTCA
GGCAATTGTTTGAGCAGCGATACGAGACATCGGAGACGCCAGCCGCCGTTATTTCAAATT
TTCTTAATAGTCGCCCAAGCAACGGTGAAAGCTTGCCTGTTTTTGCGAGTCGCAGCGTGA
CGTCACTGTGCACAAAATTGCGTAATTTGAGCTCTGAACAAATTTCCATCGCGCTGGTTC
TTGGGCACATGGCTAATTTCGACCGGCGTTTGCAACGAATGATACACACAACGCATGTAA
ACAATCGACGTGAACTGCAAGCGGAGCTGCAAGTATTCTCAGTGCTGAAAGAGCGTCCTT
TTGCATCAAACTGGGAACCAGAGGCCAAGCGTGCGAAAACTGTGGAACTCAAATGTTATC
AGTGTGGAAAACCAGGTCATAAAAAGCAAGTCTGTAGATCTGGAGTGGGATTCCAGGTTT
CGGCAACTGGAAAGGAGTGGCGTTCAGGGCAGCCTCATCATGGAAGGGCAAATGTAACTT
GCTACAGATGTCAGGAGCCGGGACATATTGCCAGTAATTGCCAAAAAAAAGTGCAGAATA
CCGGATTGGGAGTAAGATCGGAAAAAAGAGTGGAGCTGTGCGCTATGGTAGAGCCTCAAT
CGAGTATGCTGGTCAATGGTGAGAGATTTCCAATTACATTTGATTCGGGAGCTGAGTGCT
CATAATTTAAAGAAAGCGTTTCTAATAAGCTAGTTGGTAAGAGGATTCATAGCGTTATCT
CGTTAAAGGGAATAGGTAATGCCAATACTTACAGTACTGTACAAGTTGAATCAAACGTCA
TGTTTGATGGTAATTTTTTGGTTGTTTTGTTTCATATAGTACCAGACGAATGTATGAAAA
ATAATATTGTAATTGGCAGAGAAATATTGGCTCAAGGGTTTTTAGTGGAAGTTTCTTACG
ATAACTTTAAGATTGTTCAAACTAAAGCTGTGAACGTTTGTGAAACCGTTCAACCTACTA
ATTTTGATAACATTGAAATTGAAATGGTCGGAAATGAAAAAGAAATTTTAATATCATTAC
TAAAGCAACACTCAAAATCTTTTATCGAAGGCACTCCGCAAACGCGTGTGAGTACTGGGG
AAATGCATATTCGTTTGATTGATTCGACTAAGACTGTGCAAAGGTGACCATACAGATTTA
GTCCAAGCGAAAGGGAGTAAGTACGTGCTAAAATTAAAGAATTAACCGAGTATAAAGTTA
TCAGACCTAGTAGTTCACCATTTGCTAGTCCTGCATTATTAGTAAAGAAGAAAAACGGTG
CAGCAAGACTTTGTGTTGATTATAGAGAGTTATAGAGAGTGTCGTTGCCTCCACCGAAGT
CAGTTGCTACTCTAAGACAGTTCATTGGGATAGCGTCATATTTTCGTCAATTCATTCCGG
GGTTTTCACAACTGATGAAGCCTTTATATTTTATCACATCTGAAAAGAATAGTTTTGATT
GGCAGCCACAGCATGAAGAAATTCGCAGCATTAACTCTAAACCTCATGTGGTTGAATATT
ATAGTAGAGCAACTAGCTCCTGTGAGTCCAGGTACACATCCTATGAATTGGAAACGCAGG
CTGTCGTGTATGCTGTAAAACATTTTCGCCACTATCTGCATGGGAGAAAATTTGTGATTT
TTACTGACTGTAATTCAATCAAATCTTCTCGAAATAAAGTCGAATTGTCACCTAGGGTTT
ACCGTTGGTGGGAGTTTTTGCAAACATTTGAATTCGAAATTGAATACAGAGAAGGTAAAC
GCATGGCACACGTGGACTTTCTATCTAGGAATCCGGTGTGTCAAAAGAATAAATCAGTAC
CAAGTAAAATAGAAGAGAAGCGAATTGACCTAACAGAAATATCGGAAAACTGGATACTGG
TGGAACAACAAAAGGATCCAGAAATATCAGAAATCTTAACTAAGTTGAAGAATGACGATT
TACCATTGGCATTAGTTGCCACTTATGAAATTAGATCAAATGTTTTGTATAGAAAGATTC
AGAGGAATTCAAGAACTCGTTGTTTACCGGTAGTTCCTCGTGCGTTCTATCATGCATCTA
GGTTGGGAGAAAACGCTAGACAAGGTGTACGATCATTACTGGTTTTCTGGTATGACAAAA
TATGTTCGAAGATTTGTGGAGAACTGCATTACATGCAGAGTTTCTAAGGGTACGTCAGGA
AAACCTCAAATTAAATTACACCCAATTCCAAAAATTAGCATTCCTTGGCATACCGTTCAC
ATAGATATATTGGGAAAATTGAGCGGAAAAAGTGACCGTAAAGAATATATCATTGTACAA
ATCGACGCTTTTACTAAATACGTTTATCTGTTTCACACCTTCTCTTTGGATGCAAATACT
TGTATAAACGCAATGAAATCTTCGATTGCCATTTTTGGCGTGCCAACACGTTTAATTGCC
GATCAGGCAATCACGGGCGCAAAGTTTGTGCAATTTTGTTCTAAGCAAAAGATACAATTA
CATCTAATTGGAACAGGTGCAAGTCGAGCCAACGGCCAAGTCGAAAGGGTTATGAGTACA
CTAAAGAATCTGTTGACGGCTGTTGAGACAAGTGCTAGATCGTGGCAAGATGCACTGGGG
GATGTACAGTTAGCCCTTAACTGTACAGTTAATCGTAGCACTAAGTGTAGTCCTCTAGAA
CTTTTGACTGGTAAAGTTGCGCGTCCACTTGGGTTGATTCCTATTAGTGATACCGAAACT
GAAATTGACAAGATTAAATTAAGGGAGTTGGCCGCTAAGAACTTGGAAGAGGTCGCTAGA
TATGAGAAGACAAAATTTGATAAGAATATGGCTAAGGTAATTAGGTTCTGTGTGGGTGAC
TATGTGTTGCTTAAAAACAGTGAGAGACAGCAAACGAAATTAGATCCAAAGTTCAGAGGC
CCCTTTTTGGTGGTCGAGGTATTGGATGGAGACCGATATGTTTTAAAGTCTACACAGAAC
AATAGACGTTACAAGTATCCACACGAAAGTTTGCGGAAATTACCGGATGTGCAAATTCCA
GAAGAGCTTGATGGAAATTATAAAGAACAAAGTCTGTTGGAAAAGTCTGTTGATACAGAA
GAGTGTTCGTGAAGTCATGTGATTGACGATGGACGAGGGTTGCTTTAGAAATATGTTTGA
TGAATTCGTGAAGCCAAGTGTTGGGCGATGGACGAGCAATGTGGTTGATGAATTCGTGAA
GCCAAGTGTTGGGCGATGGACGAGCAATGTGGTTGATGAATTCGTGAAGCCAAGTGTTGG
GCGATGGACGAGCAATGTGGTTGATGAATTCGTGAAGCCAAGTGTTGGGCGATGGACGAG
CAATGTGGTTGATGAATTCGTGAAGCCAAGTGTTGGGCGATGGACGAGCAATGTGGTTGA
TGTATGCGTGAAGTCAATGTGTTTGGCGATGGATTTAAAAGTTGGCTAATAAAAGCCTAG
TTATGTATCTTGGATTACGAATTGGTGATTTGAACTGATTAATGTATAATTTGAAAATGT
TTAAATGGTCTCTTGCTTGGAAGTGTAAATGAAGGAAGTGGTTTGTAAGAGAATATAACC
TGGGATATGTTAAAATAACCTACGACATATTAAAAATGGAAGTAAAGTTATGTTATGGAA
TATTGTATGAATTTGAGATTATTTGGTTGTTTTTCCGAAGTATTCAATGAGGTTGTAAAG
TTGGAGTGAAACTGAGATGTTTATGGTAGACACGAGGACGTGTATATGTCAGGATGGCCG
TGTCGGAGAGGAAGTACTGTAGCATCTCGATAGGCATGAGACCTTAAGGTGTGACCATGG
GTTGTGCTGGTAGATACTAGTTCTGGTAGAATGGGGACTCAGTTTGCGAACTGAGGCTGT
GTGTGGCTTCGTATGCGTTGCTAGATCTGGTCTCTCTCTCTGTTCTGTGTTTCCGGCGTG
GCGTGAGGTGGTCACGTGTTGGTATTTAAGAGACAATAATGAGCAACAAAGGCAACGAAG
ACTCGCTGCATCCGCCAGACCTGAGTACGGAACACCAGAATCCGAACGGTCAAGCTACCA
ACAATGACGACCTGCAGGGAGACGACTTCAATTCTCCGACA
>Gypsy-140_Dmon#LTR/Gypsy
TGTCGTGGCGTTTAATTTTAAGAAACACGAATGAAGATGTAAAAGCATAAATAAATGTAA
CTGTTTGAATTTCTCAAGAATGTGTCGCTTGCCTATTTTTATTTCTTCCATTCCATACTG
ATCTTTTCTGCATTGCTTTGTGCTTTCCACTATTGTGTGCCTGGCAGAGTTCTCTGTCCA
GCGCAGCCTAGGCGTGACAATGAGTTAGAGAGAGAGAAATATAGTGCTTGCGCCTGGAAG
GCGCGTGTCACTGTATGTGTGTGGTATACACGCGAAGTGGAATGTTGGCAATGTGAAATT
AGTCTTGAAACAGATCTCGTTCATGCAACACGATGTCACGCCAAAGGAAGCGCTTGGCTC
ACAACGTAGTCTCTGTGGATACAGAAAATGAAAACCATTCTCCGACATCAGAAGTGGGAT
CGCCTCCACACCAAGTTAACCAAGAGGATCGCTTATGCTTTATTCTGGAATTACAACACC
GCAATTTAATTGAAGTGATAAAGGCAGTAAGAAACGGACATCTGTCGCAAGGTGCTTTCA
AGACAGTTTTTCCAAAGTTCAACCCCGACAATTCGGGCTCCAGTGCTGCCGCATGGTGTT
GTACAGTGGATCTAATCCTAGCAGAAAACTCTTTGGAGGGCAGTGCTCTTCTCGTGGCAC
TCAGCAAATCGTTAGAGGGCAGTGCATCTAATTGGTTGTCCCAAATATCTTTTGCCGGTA
TGACATGGCTGGTGTCTAAATGGAAGGAAATGAGTATCGAGCACGCGGCTCAGATTGAAC
CCAAGCTGCAGCGGACAATATTTACAACGGACATCAAGACGCGCAACGAGATGCAAAAAG
AATTAAAGGCATTTGCTTTTGGCAAGAAGAAGGACCATTCTGTTCAGGACAATTCTGCGA
GCAAGAAAGCGCGATTACAACCCATTGTAAAATGTCACTTTTGCGGAAAACAGGGACACA
AAGTTGCTGACTGCCGTGCGAGAGGTAAAACACAACAAGAATCTAAACAGCATGCTGCCC
GTTCGTCCGAAGTGAAGAGTGGCACAATCATTTGCTTCAAATGTGGAAAAGCTGGACATA
TTAAGTCTGCTTGCCCTGGAGGATCATCATCATCGTTTCAAAATAAAGTGGATGAAAAGC
GAGTGAACCTGTGCCACATAAAAGAGCCAATTGGTACCTTGATTCAATCTGGTGAGTCGT
ATCCATTTTGTTTCGATTCTGGAGCAGAGTGTTCGTTTGTTAAAGAAGCTGTGTCACACA
AACTTCCGGGCAAACGAATCAACAACGTAGTAATTCTTAAGGGTATAGGAATTAATACTG
TAACCAGCTCATTGCAAATTCTATCAAATGTTAAAATAAGCGAATACTCCCTTGAAGTTC
TATTTCATGTTGTTTTAAATGATTGCTTAAATTATGATATTATAATCGGCCGTGAAATTT
TGTATCATGACTTTAGTGTCACTATATCAATCGATAAGGTCAAATTGTTTAAAACAAAAT
CTGTATGTGCTGTAGCTGTTACTAATAACTGTTTTAAGCTAGAGAATATCGATACTGAGT
TGTGCGATGTAGATAAATCTCTTTTATATGATATTTTATACGAATATTCTAGCTCTTTTA
TCGATGGAATTCCAAAAAGTAGAGTTACAACAGGTCAATTAGAAATACGTTTAGTAGATT
CAAACAAAACCGTTCAAAGACGACCATACCGACTCAGTTCAGATGAAAAGGAAATAGTAA
GAAATATGATCAAAGAACTATTAGAATCAAACATTATTCGCCCTAGCTGTTCCCCGTTTG
CCAGTCCCATACTCCTTGTTAAAAAGAAAAATGGCACTGATCGACTATGTGTTGACTATC
GCGAATTGAATTCGAATACTGTTGCTGACAAATATCCACTCCCACTTATAAGCGATCAAA
TTTCTAGGTTACGCGGAGCAAGTGGGTTTCACCAGATCCCCATTCATCCAGACTCGATTG
TGCGCACAGCCTTTGTTACACCAGAAGGTCAATACGAGTTTCTGACGATCCCGATATCAT
TCGTACGAATTGGAAACGCTAGCTGTATTTAATTCAATAAAGCATTTTCGTCATTATTTA
CAAGGCCGACATTTTCTCGTTTACACCGATTGTAATTCACTAAAAGCTTCACGCAATAAA
ATTGATCTTACGCCTAGAGTCCATAGATGGTGGGTGTATATGCAATCCTTTAACTTTGAC
AATATAGACCAGGTAGTAAAATGTCACATGTAGATTTCTTCTCACGTAATCCATTACCTT
TAAAAATGTCTTCCTAAGTTCCCATCAAGCGTGTACAATTAGCTGAGACACCGGAAAATT
GGCTTCTTACCGAACAACAACGAGATCCTGAGACTTCTTCGATAATTTCGAAAATTCAAA
ACGATGAAATAGAGGAAAGTATAGCAAAGTCTTATGAGCTTAGATCAAAAATGCTGTTTC
GGAAAATTCAAAGAAGCGGTAAAACTCGCTGTTTTCCAGTTATCCCCAGAGCTTTTAGAT
GGTCTGTAGTAAACCATGTCCATGAAGCAATTGTACACCTTGGTTGGGAAAAGACCCTAG
ACAAAATGTATGAGTTTTACTGGTTCGAAAATATGTCTAAATACGTGCGTAAATTTGTTG
ACAACTGTATTACCTGCAAATTGACTAAGCCACCATCAGGCAAGATACCAGCAGAACTTC
ACCCAATACCGAAAGTAGACATTCCGTGGCATACGGTATATATTGATATCACTGGCAAGC
TGAGTGGCAAAAGCGATCAAAAGGAATATGTTATTGTCCAAATCGATGCATTTACAAAAT
TCGTCTTTTTATACCATACTGTAAATATTAATTCCGAAAGCTGCATTAATGCCGTAAAGT
CATCAATATCCTTGTTCGGCGTACCAACAAGAATCATTGCCGATCAAGGCAGGTGTTTTA
CGGGGTCAGATTTTAGTAAATTTTGCTCTATGCATAAAATAGATCTACATTTGATTGCAA
CAGGCTCTAGTCGCGCAAATGGTCAGGTGGAGCGCGTTATGAGTGTGTTGAAACGTATGT
TAACTGCTATAGAGAGTAGCGAGCGTTCCTGGCAAGACGCTTTAGGTGAAATAGAATTAG
CCATAAATTGCACAACAAATCGAGCTACGAAATCTAGTCCTTTAGAATTATCAATTGGAA
AAGAAGCTAGACCCTTCGGCATGTTACATGTCTGTGAGGATGATAGTAAAGTAGATGTAA
GCTTTGTGAGAAAAATGGCTAAAGACAATATAGAAAAGAACGCTGCATATGATAAAATTA
GATTCGATAAAAACAAATCAAAAACAAAAAAGGTTTAAGATAGGCGATTATGTATTGCTC
AAGAACGAAGAAAGACACCAGACAAAATTAGATCCCAAATTCAAGGGCCCATTCCTAGTG
GCAGAAGTGCTCGATGGAGATCGATACGTTTTAAAGTCATTGACTAACAAGCGAACTTAT
AAGTATTCGCACGAGTCGTTGAGATGTATGCCGGCAGAGGGGATTCCCATTGAGTTGGAC
ACATGTGATGACAGTAACGGCGTTGAAAGAGACGTCAATGATGTGTTAGTGGGTTCTAAC
GAAAAGGAGGCATTGGTACATCCAATGTAGTGAAGGCATTGATGGAATTCAATGTGAGAT
ATCGGGCTCTATACCTGAGGGTCACGCTGTTATGCTATATTACGGGTGCTGTTAGGTGCA
CGAGTTAATGTGATTGCTTATCCAGTACCTAGTGAGTAGCTTGACGGTAGGAGCCTGAAT
TGGAGAGTGCCCCGATTATCTAGTAACTTCACAAGAGTGTTGTTAACTAATGGGAGATCA
CTTATGTCCGGATATACTGAGAAGTTAGCATAATACCCTGTACTTCTGTCACTGAGTTGG
CCCTTTGAACAATATTTTTCAGTTTGTTTTTTTTATTTCAATTTTAAATAACTCTGTTTT
AATAAGTTTGGATCAAATTGTCTTTTCAGACTAAGTGAAGCATATTGTTACTTTCCTTCT
TTATTTTGTAACACACGAGGACGTGTGATAGTCAGGAGGGCCGTGTCGTGGCGTTTAATT
TTAAGAAACACGAATGAAGATGTAAAAGCATAAATAAATGTAACTGTTTGAATTTCTCAA
GAATGTGTCGCTTGCCTATTTTTATTTCTTCCATTCCATACTGATCTTTTCTGCATTGCT
TTGTGCTTTCCACTATTGTGTGCCTGGCAGAGTTCTCTGTCCAGCGGAGCCTAGGCGTGA
CAATGAGTTAGAGAGAGAGAAATATAGTACTTGCGCCTGGAAGGCGCGTGTCACTGTATG
TGTGTGGTATACACGCGAAGTGGAATGTTTGCATTGTGAAATTAGTCTTGAAACAGATCT
CGTTCATGCAACACGATGTCACGCCAAAGGAAGCGCTTGGCTCACAACGTAGTCTCTGTG
GATACAGAAAATGAAAACCATTCTCCGACA
>Gypsy-141_Dmon#LTR/Gypsy
TTAGAATATTACTGAGCAAAAAAAGTTTTTCTTTTCGTGGTTGATGGTGGTAAGTCACGT
TCGCATGTTGGCGAAGCGTTCGCAACCGTTCATCGTGGCCTGGTGGTAGCCGCAATGACA
AAGGCATCTTGTGATATGATGTGATATTTAGGTTTTGTTTGTTTAATGTTTACTATTTGC
TTTGTCCCAATCTGTGTTTATGTTCGGAATGTGCTGGCCGTAGTTAAATGAGCTTCGGAG
ACAAGTGACCCAGGACAATATAGATTCGATCCTGCGCCGCACCTGTCACACAGCATGTCC
CAGAGGTTTTCAGAATTGCGACAGAAGCCGTTCGTCAGTAAAACTGACGACCTGAGCATT
TGACGAATGATTAAATGTTGTCCACAGTCCAGATTATGCGTATACAAGTTAGCCTGTGTT
AGGATTTGTCTACTCTCCCCCCAAAGTATATGAAATTGATTGAGAAAAGATAAAAAAGTT
TTTTTTGTGAGTTAGTTTTGTGGTCGATGTTTATATATTCAATATTAGTAAGATTTGTTG
GTAGATGTTTATTTATTAATTTATTTAATAGGAAATATTGGTTAAGTTTTTTTTTTGTAT
TAGGGTTTGTAAGCCTTATAGTAAAGAGGGGTACAGCTTTCTTAAGGGTTTAGTATGGCT
GAAGAACAGGTGTCGGACTGGGATTCTGACGCTGACGGAGCGTCGGCACTGCCACCGCCA
CATCCGGCAGGAGATCTGGTGAGAACGCCAATGAATTTCCGGGGATTTCCTGAGAGGCAG
ATCCCGGCGGAGGGTCATCTGGTAGACTTAGAGATGGAATTGGCGCAACAAGATAGACCT
CCACGGAACCTGGAGTTCGAAAAAGCGACGAAAGACTCAGTACTCACATCGGCCCACCAG
TCATATCTACATGCAATCTGCCATCTGGCATCAGCGAGTCCATCCGCGAGGAGATGCGAA
CAGGATTCATGGAGATGATGAAGGGCATCATTGATGTGCCACGAACAGCCGCCATCCCGA
ATGAGCGAGAAGGGATCCAGCGCGAGGCATTTCCACCATCGCTTCCACTTAAGTCTCACA
GACCAGGTGCGCGAGGAGCGGAGTACTCATCCACCCAGTGTACGTCGCGGATGCTCAGGC
GAGAAACTGGCGTAATCCGAATAATCGCCACTTCCGAGTAGAGGTCCGGAGAGCGGATGG
CTTTCAGCCGGAGGAAGCGTATGCCAACGTACGAGAAGCAGCGAACCTGAAGCTCGGGCG
GTGGAACTTCAAGTTCGATAGCGAGGACGCCATGAATTCTGTCGAGGACTTCGTGTTTCA
GCTGGAGTTCCTGCAGAGGCAATATCAATGCCTGTGGAAGGAGCTCCTGCGCGGCTTTAA
CCTGCTCCTGACCGGCCGTGCCCGCAAGTGGTATTGGATGCACTTGCTGCATTCTCGGGT
CGACAGCTGGATGCAACTGCGGCACGCTCTCTTAGACAGGCTCCGGGGCTATTAGACGGA
GCATGATGTGATGCAAGACCTTCTACAACCAGAGCAACAGACCATCGAAGGGGTGGACGA
TTACACCCATCACATGCGCCAACTCGCCGTGCGATTCCAGAAGCCGCTAAGAGACCGTGA
ACTGGTGAAAATTATAAAGCGTGGTTTGAAGGGGAGTCTGTCAAAATACATATATGCTAT
GGATGTACTCACCGGTAGATAAAATGCTAAAATTAGGCATCATCGAGGAGAGTGACAGCC
CCTGGAGTAACCGAAGGACGGAAGTGATGAGGCAGGGGAAGAACAGGTTTTGCTTAAACG
ACAGGAAACTTAATAGCGTGCCGGTAAAGGACGCTTACCCGCTCCCATGCATCGAGAGCA
TCTTGTCGCGCATTGACGAGACTCATTTTATCTCAAGCGTCGACCATAAGATCGCGTTTT
TGCAATTCGAGATGAAGGAGAACAGCAGGGCGACTGCGTTTACTGCACCAGGGAGGCCAC
TGTACCAGCTCCGCCACATGCCATGCCTCTGCAACGCCGCTCAACAACAAGGCAGGCTCA
TGGACAAGGTGATCCCGACGAGTCTAAAGTCAAACATGTTCGTATTCCTGGACGACTCAC
TCATAATATCGGCAGATTTTCAGACGCATCTGAAATACCTGGGATTGGCTGCCGAGTGTC
TGAAGAACGCGAACCTCACCATAGGCATGGCGAAGTCGAAATTCTGTTTCCGCAACCTAA
ACTACTTGGGATTCATCATAGGCGGCGAGACATTGCGCATGGATCCGGGAAGAGTGAAGG
CGGTCCGGAACATCCCGAACCCGAGTACGTTCAAGGAACTGCGGAGCTTCCTAGGTTCGC
CGGGGTGGTATCGCTGCTTCATAAAGAACTTCGCCGAGATCTCAGTACCGTTGACTGATG
CCTTAAAGAAAAGGATGGGTAAATTTTCGTTGAGTGACGAAGCCATTGATGCCGTGGAAA
CCTTGAAGCTAGCCTTCACCATAGCCCCGGTGTTAGTGCACGCGGATTTAAAAAGACCCT
TCTTTATTCAATGTGATGCATCTCACTACGGAGTAGGAGCCGTGTTGTTCTAGCTGGGCG
ACGAACAGCATGAAAGGCCGATCGCATTCTTGTCGGCTAAATTCAACAAGCTCGAGATTA
ACTATTCGGTGACCGAGAAAGAATGCCAGCCGCAAAACTGTTTTTTTTGTGCCTTTTGTG
TAATCTAAAATTTAGCTTAAAAGAAAAAAAGCGAATACATACATTGCCGAGGTTGCGTCG
AGAGAGACGACCCAAAGGTTACGGACCATGCCAGGGGAATCTGAAAAGGAAAAGTTTAGT
TTTCGATTCCACACCATCCGTACGTATGTGTACTTTTTAAAAAGATAATCATTTACTTAC
GTCGCCCTTAGGTAGGATAAGAGTCATTTACCGATTTAATTCATATAAATATTTTATGTA
TACGAATTTTTACTAAATACCATTTTTTATGGGGGAGCCAATCGCTCAATTAAGATTTTT
AAATTTGTTCCGGCTTCTTTGGAGTCGGGGGCAGAAATAAAAAAAAAATAAATGAAAATA
CCAATGCAGGTGATAGGAAAAGTTTCCCTTGGCTTTAGGATCCACACCGCCTGATGTCTT
ATGTGGCACGAGTAGGCGGCTTATAATCTCGCAGCGTGTAGTGGAATCCGAGAAGAACGA
CGAAGGCAGAGATTGTTAGAATATTACTGAGCACAAAAAGTTTTTCTTTTCGTGGTTGAT
GGTGGTAAGTCACGTTCGCATGTTGGCGAAGCGTTCGCAACCGTTCATCGTGGCCTGGTG
GTAGCCGCAATGACAAAGGCATCTTGTGATATGATGTGATATTTAGGTTTTGTTTGTTTA
ATGTTTACTATTTGCTTTGTCCCAATCTGTGTTTACGTTTGGAGTGTGCTGGCCGTAGTT
AAATGAGCTTCGGAGACAGGTGACCCAGGACAATATAGATTCGATCCTGCGCCGCACCTG
TCACACAGCATGTCCCAGAGGTTTCCAGAATTGCGACAGAAGCCGTTCGTCAGTAAAACT
GACGACCTGAGCATTTGACGAATGCTTAAATGTTGTCCACAGTCCAGATTATGCGTATAC
AAGTTAGCCTGTGTTAGGATTTGTCTTCTCTCCCCCCAAAGTATATGAAATTGATTGAGA
AAAGATAAAAAAGTTTTTTTTGTGAGTTAGTTTTGTGGTCGATGTTTATATATTCAATAT
TAGTAAGATTTGTTGGTAGATGTTTATTTATTAATTTATTTAATAGGAAATATTGGTTAA
GTTTTTTTTTGTATTAGGGTTTGTAAGCCTTATAGTAAAGAGGGGTACAGCTTTCTTAAG
GGTTTAGTATAGCTGAAGAACAGTTGTCGGATTGGGATTCTGACGCTGACGGAGCGTCGG
CACTGCCACCGCCACATCCGGCAGGAGATCTGGTGAGAACGCCAATGAATTTCCGGGGAT
TTCCTGAGAGGCAGATCCCGGCGGAGGGTCATCTGGTAGACTTAGAGATGGAATTGGCGC
AACAAGATAGACCTCCACGGAACCTGGAGTTCCAAAAAGCGTCGAAAGACTCAGTACTCA
CATCGGCCCACCAGTCATATCTACATGCAATCTGCCATCTGGCATCAGCGAGTCCATCCG
CGAGGAGATGCGAACAGGATTCATGGAGATGATGAAGGGCATC
>Gypsy-142_Dmon#LTR/Gypsy
ACTCATGTATCCTAATACAGCATATATAACATATGTCCACAGCACCTAATTCCAACCCCT
TATACATAAGTTCTACCAACTAAGCGCACCACTTATGTAATACAAGACAGCACAATTTGT
AACAATAAACCTTAGAACACCAAAACCATAAGTTCTTGGTGACAATAACAATTCTGGCGT
GGGACCGATTATAAAATCGAAGAGTACTAGACATAAACATCCGCCACAATCGTTATTCCC
ACCAAATGCCCAAATTGCTACCGCAGCTCAAAATTCGGGCTCTTAGATTATTCTAGAATG
AGGGCATTGCTAAAAGAGAGTAAGCTCATGACCTCGAGCCCTAAGCCGAGGTTTGCTAAG
CGTTGACAAGACTTAAGAAATTTAGTTTTATCCGACGACTTCTTACCATCAAGTTGTATT
TAACGAAAAATTGTAAATTCCGATAAGTCGCGCGTATTTTAAATAAAGTAATATTTTTTT
TTAAGTAACGCGTAGTGGCTTATTCAATTGGCGCTGCCGGTAGGATACGTAAGTGATATA
AGACCATTAAAAGACAATTGTAGTCCCAGGCCTTATAAGCGAATCGTAGTCGGCGCTGAC
GATCGATGCGATCGCAAAATCATTCGAAATCGTATCCGCAAAAGGACGCACGCGAAACTT
GTGCCCATTAATATTTGATTATTGACCGTTCACGGATTACAAAATATCCCCGGTCAGTCA
AAAATCCGACATTGCAATTTCATTACAATAATAATTAAGTAACTCAATTAAGTATGGATC
CTTTGGACAATCAGAGCTACTAGGTTGTGAATCTTATTCACTACATAACAGTGAGTGTGC
CCTTGATCTTGCATATCCTTTGATCCCTGCAAGTCGCACTCATTGGTAACGCAACAAAAA
GACTACACCAAGTCAACAAAAACAACAAAAGTGAAAGTGAAGAAAATGGCACAACCAACA
GAGCCAGTACTCCAATTAAGTGAGCAACATCTATCAGAAGCACAGTGTCCTGTTTGGAGC
CATAAAGATGCAAATAGGAGGAGATGTGCAGAGGGTCACGCAACTGTCTACTGCCAACAC
GTGGACTAAAATGAGGTCAGCGCTCATCTCGGAGTTAAAACGCAAATGCCATGTGAAGAA
CTCTTAAAAAGAATCTACAACACACCATTCACCGGAAGTATTCGTAAGTTTGTAGAAATA
GAGAAGAGAATCAGATGAATAATATGCTTTACACAAATGCATTAAACAATACAGTTAAAG
ACGTTATATTTCAAAAATAAAATAAGTAGCACAAAGAGAAGGTGTCTACGATTGAATATT
GTCCGATAGATGCAAAAATCAGAATAATCAAAACAGTCCGTCTACTTCGGAATTATAATG
ACCATCGCAAGAATGGGAAACCTCAATATTCTAGTCAGACATCGAAACCACAGAATTATA
ATAATAAACAGTCCACAGATAAACTAAGAGCTTGGACAAAATTTGAACAAAGGTAGAACA
TAATACCCCCTTTATTATCAAACTCAACCAAAAACATTCATCCGCCCCCAATCCGCCAGT
AAAGAGGCAACGTGAAAGCGGTAACGGTCACATGAAAATGTTCACCACCGAAAGTTTTTT
TCAAACTTCCTCGGAGTCAGAAACCGAAGAAGAACCAACCATAGATAAAATTAACTATGA
ATAATAAAATTCTTAAATGCGTAGTAAACACGGGGTCGTCTATGAATTTAATGAAAAAAA
ATTTTCAAAATTTCCCCATTAAAACTTTTCAATTAGAAGTTTACACAATTAACGGTACAA
TAATACTAAACCAAAGTATTTCGCTGAAACCCAGAAAACTCTGCCCCACTCATCAGAAAT
TTTATTTACATAATTTTTCAGAAAATTATGACTTATTATTAGGTAGAGACTTCCTAGAGA
GTACCCAAGCCGTAATAGATTACAAAAATAAAACCGTACGAATAAACAAATGCACATTCA
CCATGCAAAACAATTTGCCAGCGGACGAGTCAAAACTTGAATATCTCGTTCTACCCCCGT
CTGATGCCGATCAATTTGTACTCGCCATCAACAACGAACTCTCAGAGTTCAACGAATTCC
GCATAGATCATCTAAACGATGAAGAAAAAGGCAAACTAACTAAAGATTTACATGAGTTTG
GTGACATTCAGTACCGAGAGGGTGAAAATTTGCCTTTCACAAGTACTGTTAAATATGTCA
TCCACACCAAAAACCATACAAATATACCAGATCAAAGATATGATCAAACAAGGGATAAGT
CGCAAGTCGAAATCCCCTTATTGTTCGCCTATTTGGATTTTACCCAAAAAAAGGAATGCA
TCTGGCAAACAAAAATTTAGGATAGTCATTGACTATCGAAGCCTTAATAAAGTCCCAGTT
GATGAAAAATACCCTATACCAGCAATGGATAGTATACTAGACAAACTTGGTAATGGCATC
CGAACGCGGCCGAAAGGGTTCTGGCTGACCCCATAAGTGAGAGGCGCCTGCGAAGGTTAC
AACCTGATGACCTACCAACGAGGCGTATTACTTAAACATCTCCTTCTCCATTATTGTAAA
TTGTAAATTACTGTAAACACCATATAAGTAACATAATAATAACTAAACACCCTTCCCTTA
GTCATTCGCTTGGTAGAGATCAGAAGGCACTGATCGATTCCAGCGCAAAATAAAACATAC
ATATATTTAAAAAAAAAAAAGAATCTAAAATGAACAATATATCAGAAAACAGCGTGCAAG
CAAACGAATTAAATCGAGTAATAGAACAGTCAACACAGGCACAGAAACCATAAATCATTT
AAATCAAGCAGATGAGGAAAGCCAAAGCACTACTCATATTCAGCCTCCAGGAATTCACTG
AATATATAGGAGGCATAGAATTAGGAATGCAAGTAACTAGACTTGGAATTTTCAACTCGA
AATTATTAAAGAATGATACCTTACAGCATGTTAATTCAGCAAAAATATTAAATATCTAAA
ATTTAACTTGGTTTAAGACTGACACCCACGAAATCTTAATTATTTCAGAACGCCGATTTT
TGAAATATTACTTATCCAGATAATGATAACAATATATCAACAGAAATTATCCATGACAAG
TACTTCATGCAAGACAAGCTAGCCTAGACGACAAACATAAAAGAATTTATGAGGATTCTT
GAATCAAGCCACAACCGAATGTAGTTATAGAAAAGCCAAAAAGAATTTTGAATCAATTAC
ATCGAGACTAATATGCTCATTACTTGGAACCTACGCAAAACACTTATAAAACAAGATTGC
AACAATAGAGAAATAATAATATAATGTAACAACCTTCTAAAAGCGTAAAACTGTTCAATC
CAACTAGATGAAAGCACACTATTAGACTATACACAAACGATTTATGTAAGCAATAATGTA
ACTATGTAAGAACCACTGTCATACATTCAAGACAAAGAACTCGTAAAAGATCACACAAAA
ATGTAAAATACTTTTCAAATTGCAACAGTAACAACAATTTGCACAATCATAAGTGCCATA
ATATTGTATATGATCTATAAGTTAAAGGCATTACCCCAAAGAATAATTATAAAATATAAG
AAACAAAAAGAAGGATCACAAATAGAAGAACCGATCAATATATAATCACATGAAAATATT
GTAAGCAGTAGCAACTTAAAGAAAACCGATAATATTGTAATTAGCAATAATCCAACATTA
TACCCGAAAATGTGCGCCTGAGGACAGGCTAGTTTCTTAGGGATGGGGAAATGACATATG
TACCACACCCACAACATATGATATAAGTACACATACACTCATGTATCCTAATAGAGCATA
TATAACATATGTCCACAGCACCTAATTCCAACCCCTTATACATAAGCCCTAGCAACTAAG
CGCACCACATATGCAACACAAGACATCCCAATTTGTAACAATAAACCTTAGAACACCAAA
ATCATAAGTTCTTGGTGACAATAACAATTCTGGCGTGGGACCGATTATAAAATCGAAGAG
TACTAGACATAAACATCCGCCACAATCGTTATTCCCACCAAATGCCCAAATTTTT
>Gypsy-143_Dmon#LTR/Gypsy
GTCGTGTATCCAACAAATTATTGTGAGTATTATTTTTGACGGTTAACGATTAAGTGTTAG
TAAGAAACAGAGAAATTGACAGAAGGTACTGCTATTCAACATAACTGTCCTACTTGCATT
AGGGTTGCTACTGAAAGCATGGTGTGAGACAAAGAAGATAGTCTCTGCCGAGCATGGCCC
GAGTGAGTGTTCACTAACAGTTCTAAAAGTCAGAGAAGAATGTGGAATGACATTCATTCA
TTCATTCTATTCGAAAAGTGAAAGTCATAGCGAACGGACGTGCTCCTAAGAATATAAGTT
GTGTGTGACTACAACGACACTTGGGACTTGCTGTGCTGCCAGTATGCCTAATTGCAAAAG
AAGTGATTTCTCTGATCCGACATCAGAAGTGGGATAGGGCGATGCCTCTCCACGAGGAAA
TTCTGACTCTGCATGGCTTCAGCTTCTGGAGTCTCAAAACAGAAAATTTCTCGAGATATT
AAGAGCAATGCAAATGTCAAATGCTGCATTAATTTGGTGAGCCCATTCCATTTTCTTTTC
ATTCTGTAGCGAAATGAATGAATGCTCATCAAAAGAGTTGTGCTGAAAAGCTGAAAAATT
CTAATAATTTAGTAGTTCTAAAGGGCATTGGTGAAAATCATGAACATAACACTATGCAAT
TCTGGCTAATGTCGAAATCGATGAATCCCTTTAGAAATATTATTTGTAGTAATGTTGTTG
TGAATAAGTTTTTATATTATGATGTATTGGTTGGACTTGGTATATTGAGTTTAGGGTCTG
AAGTCTCATTTGAATAATGATACGGCATTAAGCAACACAGATAAAATTGTTCAAAGACGT
CCGTATAGGTTGCCTATATAAGAAAAGGAAGTCGTGCGAAATAAAGTACAAGAATTGTTA
GAATCAAACGTTATACGTCCGAGTTGCTCCCCATTTGCAAGCTCAATGCAGATGGTTAGA
AAGAAAATGGAACCGATCGGCTATGTGTTGATTATCGGGAACTTAATGATAATACGGTCG
CTGACAAATATTCGCTGCCTTTGATTTCTGATCAAATTAATAGACTGCGTGAAGCCAGAT
ATTTCTCCAGTTTATAAATGGCAAGTGGTTTTTACCAAGTTCCAATACACCCTGACTCTA
TCGAGCGAACTGCTTTTGTCATGCCAAAAGGACAATATGAATTTTTGGCCAGGCCTTTTG
GATTGGAAAATGCTTCCTCGATTTTTCAGCGCGCAATCGGCTTCAAGCGGTCTTGGAAAA
CTTGTCTAGAGCTGGATTCTCCTTTAATATTGCAAGAATGAGCATATATTCTTGAAAACG
AGCATAGAATAATTAGGATACTTAGTTGAAGCGATTAAATTCGACCAAATCCACGCAAGA
TACAAGCGTTGGCCGAATTGCCGTCACCGCAGTCAGTAACACAGGTGCGACAATTCATAG
GCCTAGCCTCGTATTTTAGGCAGTTCGTACCAAAATTTTCTGAGCAGAGGAAAGCTTTAT
ATAATCTCACCTCCAAAAATAATAAATTTGTCTGGAAGCCGGAATATGAGGAAATTCGTC
AAAAAATCATATCAATTTTGACGAATGACAATTTTCGATCTACTTAAGCCAATTGAACTA
CACACAGACGCAAGTTCTATTGGATATGGTGCTATTTTAATGCACAAGATAGAAAATAGA
CCCTGAGTTATTGAATATTAGAGCAAATGTACGACAATGGCTGAAGCAAAATATCACTCA
AACGAGCTTGAGACCCTCGCGGTGTGCAACGCAGTAAGACACTTCCGCCATTATTTACAT
AGGCAAAAATTTATTGTGCATACAGATTGCAACTCCTTGAAAGCAAGTATCAAAAAAAAA
ATTGACCTAGCCCCAAGGGTACATCGATGGTGGGCATATCTTCAATCATTCGATTTCAGT
ATTGAATACAGGAAGGGAAAACGCATGTCGCATACTGATTTTTTCTCGCGCAATCCATGG
CCCATTGATTATAAATCCTCAGCGAAAACGGGTGAGATGCGCATAAACCTAGCTGAGATA
ACCGACGATTGGCTTTTAGCCGAACAGCAACAAAACCATGAAATGCGAGAAGCTATCTCA
GCGACGAATTAAGAGCAGGAGTGTTACATCGAAACATTCAAAGAAATGGCAGCCCAAAAT
GTTTGCCTGTAATGTCATTAATAACGTCCATGAAGCCATAATGCATTTAGGAAGAAAACT
CTAGACAAAATGTATGCCAACTATTGGTTTAAGAAGATGTCTAAATATGTGAGAAAGTTT
GTAGAAAATTGCATTACCTGTAGAGTATCAATTCCACCATCTGGAAAGCCACAAATAGAA
ATGCACCCGATTCCTAGAAATGACATACCCTGGCACACTGTGCATATTAAAAGTTAACCG
AAAAGTTAAGGGGCAAAAACGACTTGAAAGAGGATATCATAGCTTAAGTTGATGCGTTCA
CAAAATTGGTTCACTTTCAAGATACGCTGAACCTTGATACGGAAAACTGCATTAAGGCAG
TCAAAGAAACCGTTGCACTACTCGGAGTGCCGGATCGCATCATAGCTGATCAGGGTAGAT
GTTTTGCTAGAACAAGATTTAGAGAATTTTGTTCTTCACAGAAAATAGGTTTACACCTGA
CTGCGACGGGCGCCCGTCGAGCAAACGTCCAAGTAAAGCGTGTCATGAGAACCATGATGA
GCATGCTCAGAGCGGTTGAGAGTAGTCAGCGATCCTGGCAAGGCGCTTTAAAGAACATAC
AGCTGTCAATAAATTGCACGACAAATCGTGTAACGAAATATAGTCCGTTAGAGTTGTTAA
TCGGTAAAGAGGCCGTTAAGAATGATAACAATAGCAGATGAAAGAAAAATTGATAAAGAT
TTAATAAGAACACAATCCAAAGATAATATTGTAAATAACGCTAAATATGATAAGGCTAGG
TTTGACAAAAATAAAGCAAAGATTGTAAAACATAAGCGTGGTGATCATGTCCTATTCAAG
AGGGAAGAACGAAATCAAACGAAGTTAGATCCCAATTTTAAGGGACCTTTTGAGATAATT
AAAATACTTGATGGAGACAGGTGTTTATTAAAGTCATTCACGAGTAAGCGCACGTTTAAG
TATGCGCATGAGCATTTGCGAGCTTTTCCAAGCAACACTGTATCGGAGGAGTTGATAGAT
TTGAGAGACGATGAGTGTGACAATGTTGAGGACCGTGGTCAAGACACTGTGGCACTTAGA
GAGAGAGCGGTTGGGCACGATGGCTAAGACCGCACCACAATAAACACGCCGAGCACAAGT
GCTGTGATATTGTGGCGGGGGTCAAAGGTTGAAAGACCTATATGGATCCGCTCCATGTTA
TCGTTGCTGGGCAGCAAGAGCCTATCGACGTGTAATGACAGAACAACAAAAAAAAAAAAA
TCAAAATAAATAAGTAAAATAAAACCTACAATGACCGATGATACTGCTGTTTGTAAAGTG
ATTCTTAAAGTAAAGTAATGACTATTCAATTTTACCCAACAATTTTGACTATGGCATGAT
CTAAGCGAAATGTACACACGAGGGCGTGTGAAATGTCAGGAAGGCCGTGTCGTGTATCCA
ACAAATTATTGTGAGTATTATTTTTGAAGGTTAACGATTAAGTGTTAGTGAGAAACAGAG
AATTTGACAGAAGGTACTGCTATTCAACATAACTGTCCTACTTGCATTAGGGTTGCTAGT
GAAAGCATGGTGTGAGACAAAGAAGATAGTCTCTGCCGAGCATGGCCCGAGTGAGTGTTC
ACTAACAGTTCTAAAAGTCAGAGAAGAATGTGGAATGACATTCATTCATTCATTCTATTC
GAAAAGTGAAAGTCATAGCGATCGGACGTGCTCCTAAGAATATAATTTTTGTGTGACTAC
AACGACACTTGGGACTGGCTGTGCTGCCAGTATGCCTAATTGCAAAGGAAGTGATTTCTC
TGATCCGACAT
>Gypsy-144_Dmon#LTR/Gypsy
GTTATAAGTTTGCAATAGAAAGTGTCGCCGGTGGTAATATTCCGAGCCATACCACGTAGT
GAAAAATATTTTTGATTTAACAAGTTTGCTATGCTCGAATAATTTAATTGAATGAGTTAT
AATAGTTAACTACCGAGCGGCCAACTTAGCGACGAAGAAGTTGCATATTTTTTTTGGGTT
TTGATAATATTCTCTTTTATTTTTTTTATTGTTTTTTTTTTTGGCGTTGGGTATAATGTG
CTAAAGCGAAAAGTTGCCGATTTAACAATAAGTGACAAGCAAAGTGATTTTTGTCGGCAA
ATGAAAATTTAAAACTTTAATTCATCTTAAACAATGCGTCAGAAAAATAAGCCCTGCCTT
TAAACATATTTATAAATACCACTCGTATGGACACCGCCGAAAGTACTTTCGTCGCTGGAT
CTGCTAAATGGTAAGCTGGAGCACCCCATTATAATTTACAATTGTTCTGTTTACCCAGGG
TATTACTTGACAGGTTCACGAACCAAAAATAAGTTTTTTTTTTTCAGCAGCCAAATGAGC
ATGCGTACGACTATTTTAAACAGTTGTTGTTGTTTTATCGTCTTGTCGTGCCAAAGCGTG
AACCGAGCCTATGTGAAACCTGAGTAAACAACGGTAAAAAAAAAAAAAAAAAAATTGAAA
ACAAATTGGCGAGCTTTTGCTCAGTCGCATGCAATGCATATCAGCTGTGCCCCGTACAGT
AGTGGCACTAAATATTACGCACACCTCCGGTAAATTTATTAAACATCTAAAATGGTCTTT
AGCCGCATAATATAATCTGCATGGCTTAATCCTACTTTTATTATAACGATATATATTTTC
GTCTTTGCCATATTTGCATATATAGAATATACATATTAACCCTTACTGTTTTCAGCAACT
TTTCGCTTCGGTACAGTAATAAAATAAATCAACTAGTTTTTTTTTGTCTAGAGTAAGCAA
AAGATATGTTAAATTTGGTTAGTGGTAGGGAAGATAATATCATATAATAAATGATCATTG
CTTCTAACTTAAAGTAAAATTAATTCATTTATATGTTATAATAGTTTTTGGAATGTTAAG
GAATAACCACAACTTAAATGAAAGATCTAATTGGCGTAAATAAAGAAGTTACCATGAATT
CTAACTAAGAGCCTTTCCCATTCCGGGATTTATGAAAAGCGGACTTGAGTCAATGTAAAC
AATAACAAGGGTGTACAAGGGATCGTCTCAAACATGTCTTGGCCCTTGGACGATCATGGT
AGGGTGGGCATACGCTGCTCCCAATTTCCATACCTGGGGTAGCTATCGTACACTATACAT
TCATAAATAAGTGCAGACCTACTTTTCTTTTCTTTGTCTATGCTGTCGTTTCAACCGATT
GATAGGCGACCTGTTCCCCCAAAACAACACGCGAAATTTTAATAATTAATAATTTGAAAA
CGAGCATTTGACATCTCGGAATTTTTTCCTGAACCCCCCCATCGCCGACGAGATAGAGCC
GGAAAACTAGCGCGTGCTCCGTAAGGTGTCTACACTTCCATCAGCTCGACTCTGCAACTA
TCCTACGTTGTATGTTACAGTTATTATTTAATTATTTTTGGCGCCCAAACGTGTGGGGCC
CGATCCGGCAAGCCCCGATCTTAAATACAATAGAGCAATTTTCTTTCTCAGTCAATAACA
TCTGACTTTACTCAATCAGTTGGAACATGGTTCCATTTCCCTTGTCCTTGTTTATTGTTG
AAAGGCTATGGATTACCTAGCATTTCTAAACAGCTCAGGTCCGAACCTATAAAACAACAA
ATAAACGCATGTCCATTCGTTCTGATTGCTGGATAAGTTGGTATTTCAAATTAAAGCTAA
CTCCGCAATCAACAGTAACTATTGTGAACTATCCTTGTATTCTTAATTATTTTGTGGAAT
TTTTTCTGGATGCTGGTTTAAAACGTGGACAAGCTCTACGGCCTACCGCTAACTGGAAAC
ATGGTATTAAGATACCCTAAGTGGTCCACTGGATACGTGAATGTTTAAATGATCACCACC
CAGTTACCACACATCCCTTCCTCTTCTTTGTGTTATTTCACCTTGTTTCAGGCATAGATT
ACAACATTTTGTTCCCTCTTTCATTGCTACCTGTTAAAATCTTCCTGGATAATATACTGG
TGACTAAGGATCCTGGTCGTCTTAGTGTTCCTGGTTGCGTTTTCTTAACTAGGCAGGCAA
TTGGGTTGATTAACTTTATATTACAGTATACCGCTGATTTTCAGTGAAAGACGGTAGCAT
TCTTATCTGATACTTGATAATTCTAGCGATCAGGCATACTGCCGTTTGCTATGCGGCTGA
TCGTTGCTTTATCAACATATCCTAAAGAAACTATCGTTTACAATATGTTGTAGATATCGT
ATATTATAAATGCCTCTACTTGTTGCACATTTATGAACAGTGTTATTATTACTCAGGAAA
GTGGCTCATAAGTTCCGGATATATTAATGAAGTATTTTGAAGTTTTTCAAAAAAAAAAAA
AAAAATTTATTTTGATATTATTTTTAAGCTTAATTACGAATGTTAAATATAACTGCTTTT
ATGAAACTGTGGCAAATTGGTCATGTTCGTAGCCCGCAGTTGTGAAAACTTAGCTGGTGA
GGTTCAGTGCTACATTTGTCTTAAAGATATTGATCACAGAGCTCAACTTTTATCGACCAG
CTGCAATCATACTTTTCATTGGGTATGTTTTAATCGGAAGGTTTCCAACAGAAACATTTG
TCCTGTTTGTAGAGCATCATTACAATCCTCTACCTTGAATTTAACTTTCAACTCCGATTT
GAGTCAGTCGACCCAAAGTCTACCATCTCTAAACATGCCAACCGTCACTAGAGCTCATAA
AAGCAATACAACCGCTGAGCGAAGCAATATGGACAACGCTCCACAGAACTCTGAAGAAAC
CTCCAACTTAGCCAATAGGGAGACTTCTCCGATTATTAGCGAACTGCAGCAAACACTGGC
CGATGTCCTAACCTTGCAGGCAGTTAAACAAACTGAGCTAATTACTCAGTCGCTAAATGA
AGGATTTAGAAACCTGATGACGATCTTTAACAGTCAAGTAGCATCTTCTTCGCAATCTCG
TTCACTACCCTTACCAACCAGTCCACCTACTACGTCTCAAGGTTTAGTGGCACAAACAGC
TGACCCATCTGTGTTGCCACGAACGTCCAATGATGCCAACAATCAAAATGTAAGGCCCCA
AAATCGAGCAACTCCTGTTAGTATGACTCCGACTAATTTAATGCCCAGGCTTTCTTCATT
AGGAACCGAGCTACGTCCAGATCGGATAAGCCAAATAATCGCCAATTGGAAACTGAAGTT
TTCCGGTAGGTCAGGCATATTTGTTGAAGACTTTATATATCGCGTAGAGGCATTAACCAT
CCAATCTTTAGACGGCAATTACGAACTATTAGCTCGTTATGTTAGTAATTTATTTGAGGG
AAGCGCAACCGAGTGGTTTTGGCGCTATCACAAAAGCGTACATGAAATAAAATGGGAAGA
ATTGAAAAACGCCTTGCGAGTTCAGTTCAGGGAAGAGCGTACAGATGTAAACATTCGAGC
TGCAATCGACCGTCGCAAGCAAAAGGACAACGAATCCTTCGATGAGTTTTACGAAGCTGT
TGTTGCAATAGCAGATAAATTATCTGAACCCTTGCCAGAAGCATATTTATTGGCCTCTAT
TAGATCAAATCTATTACCTGAAATCCAACACGAGCTTTTATATGAAAAGATCGAAAGCAT
AACTAAGTTGAGAAGCGTTGTTAGGAAACGAGAAGTGTTTTTCCAGACAATACAGAAGCC
TCAAGTGACGAAACCACGACCTGCTCCAAGGCCAGCACCCCGACTTGTACACGAGGTTGA
TACCAATTCTGATAATGAATCAGTTACAAGCGATAACGATGTAGCAGCCATAAGTCTGAC
CTGTTGGAATTGTGGCAGCAGTGGCCACCGTTATCAAGACTGCGTGGCCGATCGTCGCGT
TTTCTGTTATGGCTGTGGTCAAGCAGACACATATAAACCAAGTTGCGCTAGATGCAGTCA
TGCAAAAAACTCTTTGCCGCGTGCACCGCCGAAAAGTGCACGCAGACTATTAGTATCGAA
AGCGACCAACACAGATTAGAAGCTTCTAGTGCTTCTAATATATATCTACCGGACTTTACA
GACTTACCAGAGGTACCTTTACGCAATCGTCTTCAAAATACTAATAATCAAGTCGTCAGC
CCCCATAGTAAGAGAATGGCACGTTCCAAGTTTCGGAGAAATGCCTATTATAAACATCGA
AAACTCGAGAGTAAGTCCCTACTATCCGCTATAGTAGGCCACGATATTCGGCCGTACGCA
GAGGTGTTAATATTAGGCAGATATATGTATCTGGTTTATTGGATACAGGTGCTTCCATTA
GTTGCATTGGTGGGAGCTTTGCTAAAAACATATTACAAGATCGAATACCTCACAAACTCA
TGTGCTCTACTATACGGACTGCAGATGGTAACACACAGAGAGTTGTCGGAAAATTACGTA
CCGAAGTACAGTATAGAGGAAATACCAAGACTTTGACCTTATATCTAGTCCCATCGTTAG
TTCAGCATCTTTATTTAGGTATTGATTTTTGGGCCGAATTCGATTTACTGCCGTCCGTCT
TGACGAATACTGCCAATTTGGACAGCATCGAAGGTCCAGATATATGTGCATATCGACCAT
TGACGGAATCGCAACGAATAATTTTGAATAAGACTATTCAGTGTTTTCCATCCTTCACGA
AAAATGGCTTAGGAAAGACAAACCTTCTTGAGCATGTGATTGATGTTGGCGATTCAAAGC
CAATCAAACAAAGACACTATGCCGTCTCTCCAGCGATCGAAAAGTTAATGTTCGATGAAC
TTGATCGCATGATTGCACTAGGAGTAATTGAGGAGTCAGACAGTGCATGGTCGTCGCCAG
TGGTACTTGTGCGCAAGCCCGGCAAAGTCAGACTTTGCATTGATAGTCGTAAAGTCAATG
AAGTAACACGAAAAGACGCATATCCCATGCCGCTAATCGACGGGATACTCAGCCGTCTTC
CGAAGGCTGAGTACATAACTAGCCTTGACTTAAAAGATGCCTATTGGCAAATACCACTAG
AACCAAGTTCTCGGGATAAAACAGCCTTTACAGTGCCAGGTAGAGCCCTCTACCAATTTA
CGGTCATGCCTTTTGGCCTAACCAATGCACCGTCGACGATGTCAAAGCTAATGGATAGAA
TAATCCCTGTTAGATTGAAAAATGAAGTTTTTATATACTTGGATGATCTACTGATAGTTT
CTGAATCTTTTGAGAAACATATTGTTGTATTGAAAGAGATAGCCATGTGCCTTTCTAATG
CAGGATTGACAATAAATGTTGAGAAAAGTAAATTTTGCGTAAAAGAAGTGAAGTATTTAG
GCCATGTGGTCGGCTATGGAACAATAGCTATGGACCCTGAAAAAATTTCGGCAATAAATA
ACTATCCAGCGCCCCGCTCATTAAAACAGCTTCGCCGTTTTCTGGGTATGACTGGATGGT
ACCAAAAATTTATTTGCAATTTTGCTTCGCTAGCATCACCGCTCACCGATGCCCTCAAGC
ACAAACGTCGTTTTGAATGGTCGGAACCAGCTGAAAATGCCTTTCAATCTCTGAAAAAGG
CGATGTGCAAAGCTCCTGTATTGCATACACCAGATTTCGAGGCCCCATTTTATATTCACT
GTGACGCTAGTCACACCGGTGTTGGAGGAGTCCTTATGCAAATAAATAAACAGGGCGATG
AGATTCCCATTGCCTATATGTCACGAAAACTTAATCAATGTCAAAGAAACTACTCTGTTA
CCGAAAAAGAGTGTTTAGCCGCAATAGTATGTATAAAAAAATTCCGTGCATATGTTGAGG
GTCAGTCTTTTACTGTGATTACTGATCATGCGTCCTTAAAATGGCTGATGGGCCAAACAG
ACCTAAACAGCCGATTGGCACGATGGGCGTTGAAGCTGCAGGGGTATACCTTTTCGATTC
AACATCGTAAAGGATCCAAAAATATTGTGCCCGACGCGTTATCAAGAACTTACACGGAGG
ACTTATCGGCCATCGACGCCTCTACCTTTATAGACCTGCAATCGCCTTGTTTCCAATCGA
CTGGCTATCAGGATCTGCGGACAAAAATAGAGAAAAACCAAAATCAACTACCTGACGTCA
AAATAGTGGATGGTTTTATCTATAGGCGAACTGAGCACGCAACAGGAGACAAAGTTGCCG
ATGATTTAGTTTGGAAATTATGGCTTCCCTTAGAGTTAGTGCCTATAGCATTAAAAATGG
CTCATGACAATCCACTTTCCGCTCATGGGGGAATCAACAAAACTTTAGAAAGAGTGCGAA
GGTATTACTATTGGCCCAATTTGGTGACATCAGTTAAAGAATACATTAACCAGTGCGAGA
TCTGCAAAACTACTAAAAGTCCAAATAATGTACTCAGACCCCCACTTGCAAAAAGCGGAG
ACAGTAATCGGTTCTTTCAAAAACTCTATGTTGACTTCCTCGGTCCGTATCCGAGATCCA
AGTCTGGTAATGTAGGAATTTTTATTGTACTCGAACACTTTACGAAATTTCCCTTTCTGA
AAGCCGTAAAAAAATTTACTGCAGACGCCATTATACAATTTTTGGAAGAGGACCTGTTTC
ATTGTTTTGGCGTTCCCGAAACGGTAGTCTCTGATAATGGAGTACAGTTCAAGTCGCATG
CCTTTAATAATTTAATGCAAAAGTATAGAATAAACCATGCCTATACAGCGGTCTACGCAC
CACAGGCTAATGCCTCCGAGCGTGTTAATAGGTCTGTAATTTCGGCCATAAAAGCCTATA
TTCATCCCAATCAATCAAACTGGGACGAAAATTTGAGTAAAATTTGCTGCTCCTTACGCT
CAAGCCTACATACAGCAGTAAATAATACCCCGTATAGACTTGTCTTTGGTCAACATATGA
TAACAAATGGTTCTACTTATCGGCTTTTACGTGACCTAAACTTACTCGAAGATCGTACCG
TGTCATTCAACAGAGACGATTCTTTCGATTTAATGAGGAACAAAGCGGTCAACGTGATGC
ACAATCAACATTCACGAAACGAAAAGCTTTACAATTTGAGAAGCCGAGAGGTCTCCTATG
TCGTTGGACAGGAAGTCTTTCGTAGAAACTTTCAACAAAGTAATTTTGTCAAGGGGTTTA
CTGCGAAGCTCGCCCCGACATTCGTAAAAGCAAGAATTCGTCATAAGCTAGGAAACAGTT
ATTATGAGATTGAAGATATGCAGGGTAATCTAATTGGAAAATATCATGCAAAAGATATTA
AACAATAACTTTTCTTTCAGTACTTGTCACAAGCGCTTATCACCCTTGTGGTACCCCCAA
GTGCGATTTTGGTCCGGGGGCTTGTAGTGGCGCTTGTTACCAAAAAAATTAGTTGACTAT
TTTTTTTGTGTGCCCAAAAGTAGGCAATGGAACTTTCGTAAATGCAGTTGTGACTAACAA
TTGGTTTGACACTTAGTAGTAGGTTTCTTTTAGTTTTAGTAGTATTCTTGTTAGTTATTG
TAGTTTGCCTACCTACGCAGCATATGACAACAAAAATAAAATATAAATATAAAATAATAT
AATGTATATAATAATATAAATAGATTTATATTTATTTAAAATGTTAGTTGAAATATAAAA
TTATTCGATTGCACTTGGAAATTGCGCACTTGTGTTCGATCTACAAGAAAAATGCGTGTC
TGCGAATTCTCGACACGGTGAGGTTAAGATGACACTTCCGCAAGCCAGACTCGACCTTTC
TACCATTGATTGTCAAACAGAGCAGTCGCATTTAATAATTTGGCGCAAAGCTTAGCCTAA
CCTGCAAGCACGTTTTTGTATTTTTTTTTCATCTTTTGTGCTAAATTTAAAAATAAATAA
TTAACACAAAGTTGCCACTGCAAAACAAAACAAAAAAAAAAAAAAGAAACTTTTTGTTGC
GGAAATAAACAAGGCTAACTCCCATTGGCTAGAGTACATGCAGGCAGCTATCAATTGGTG
CAGAGCTGATCGTAGTTCGAAAAAGCAAAGCCCACAGTCGGATGGAACAACCTTTCCAAG
TTTTAATTTTGGTGCCAATCCAAAAAGGGTAAATATTTCTCTTCTCTTGCGGACCAGCCG
CTCATTGCTTTTGCGCTGTGTACTTTTTTTTTCTAATTATCATTTTCTGGTGTACACAGA
TTGGCACTTATATAGAAACCCCTAAGCTCAGTTTCTCACTCTCTGAAATAAACGAGCAGA
ATCGGAATTACGGGCACAGGGAGCATTGCAGATCATCGCCACCTGACACAGTAGTGTTCG
GCATGTGCTAAAAGAGCACGGATCGACGCACGACAAAAACGAAAAAAAAAAAAAAAATGT
TATAAGTTTGCAATAGAAAGTGTCGCCGTTGTTAATATTCCGAGCCATACCACGTAGTGA
AAAATATTTTTGATTTAACAAGTTTGCTATGCTCGAATAATTTAATTGAATGAGTTATAA
TAGTTAACTACCGAGCGGCCAACCTAGCGACGAAGAAGTTGCATATTTTTTTTGGGTTTT
GATAATATTCTCTTTTATTTTTTTTATTGTTTTTTTTTTTGGCGTTGGGTATAATGTGCT
AAAGCGAAAAGTTGCCGACTTAACAATAAGTGACAAGCAAAGTGATTTTTGTCGGCAAAT
GAAAATTTAAAACTTTAATTCATCTTAAACAATGCGTCAGAAAAATAAACCCTGCCTTTA
AACATATTTATAAATACCACTCGTATGGACACCGCCGAAAGTACTTTCGTCGCTGGATCT
GCTAAATGGTAAGCTGGAGCACCCCATTATAATTTACAATTGTTCTGTTTACCCAGGGTA
TTACTTGACAGGTTCACGAACCAAAAATAAGTTTTTTTTTTAGCAGCCAAATGAGCATGC
GTACGACAATTTTAAACAGTTGTTGTTGTTTTATCGTCTTGTTGTGCCAAAGCGTGAACC
GAGCCTATGTGAAACCTGAGTAAACAACGGTAAAAAACAAATTGGCGAGCTTTTGCTCAG
TCGCATGCAATGCATATCAGCTGTGCCCCGTACAGTAGTGGCACTAAATATTACGCACAC
CTCCGGTAAATTTATTAAACATCTAAAATGGTCTTTAGCCGCATAATATAATCTGCATGG
CTTAATCCTACTTTTATTATAACGATATATATTTTCGTCTTTGCCATATTTGCATATATA
GAATATACATATTAACCCTTACTGTTTTCAGCAACTTTTCGCTTCGGTATAGTAATAAAA
TAAATCAACTAGTTTTTTTTTTGTCTAGAGTAAGCAAAAGATATGTTAAATTTGGTTAGT
GGTAGGGAAGATAATATCATATAATAAATGATCATTGCTTCTAACTTAAAGTAAAATTAA
TTCATTTATATGTTATAATAGTTTTTGGAATGTTAAGGAATAACCACAACTTAAATGAAA
GATCTAATTGGCGTAAATAAAGAAGTTACCATGAATTCTAACTAAGAGCCTTTCCCATTC
CGGGATTTATGAAAAGCGGACTTGAGTCAATGTAAACAATAACAAGGGTGTACAAGGGAT
CGTCTCAAACATGTCTTGGCCCTTGGACGATCATGGTAGGGTGGGCATACGCTGCTCCCA
ATTTCCATACCTGGGGTAGCTATCGTACACTATACATTCATAAATAAGTGCAGACCTACT
TTTCTTTTCTTTGTCTATGCTGTCGTTTCAACCGATTGATAGGCGACCTGTTCCCCCAAA
ACAACACGCGAAATTTTAATAATTAATAATTTAAAAACGAGCATTTGACATCTCGGAATT
GTTTCCTGAACCCCCCCATCGCCGACGAGATAGAGCCGGAAAACTAGCGCGTGCTCCGTA
AGGTGTCTATACTTCCATCAGCTCGACTCTGCAACTATCCTACGTTGTATGTTAC
>Gypsy-145_Dmon#LTR/Gypsy
GTCGCATCGTAAGTACGATCTCTAATGAAATGTATCATCGCTAATGAAAGAAGTCCAAAG
CAGACGATGTTGAGCGTTTTCTCTATGTCCGTTATTCTCTTCCTTTATCCTTTTCCTACT
TGCGTCTTCTGTCTCAAAAAAACACGTGGTTTTGCGACCCCAACAGAGTTATCTGTTTTG
CGTAGCCTCGACCCGACAGTGCATTAGAGCGAGAGAAATATAGTCTTTGACTCGGAGACG
TCAGGAAGACGTGTGCCAATACTGTATGTATTGTGCGAGCATAATTGTGAAATTGCAGTC
AGTCGAAAATTAAAGCTGAAGCAAAGAATGTCAATGTCGAGGAAACGTAAGGCTGGCGCC
ACGATGGTGGAACCGCAGGAGGATGAGCTGATAGGAAACCATTCTACGACATCAGAAGTG
GGATCACTTCCACGCCAAGACATTTCCGACGACCGTTTGTGCACACTTTTGGAGACGCAG
CATCGCAATCTGATCGAAGTTATAAATGCTGTTAAAGGCGCACAGTCAATGCCAGGCGAA
AAAAATGCAGTTGTACTACCAAAGTTTAATCCCGACTCTTTTGGTGCAAGTGCAGCTGCT
TGGTGCTCCACGGTGGACCTCATTCTATCAGAAAACCCTCTGGATGGCAGTGCCTTGCTT
ATTGCGTTAAGTAAATCACTGGAAGGTAGCGCTTCTAACTGGCTACCACAAATTTGTTTC
TCTGGAATGACGTGGGACGAGTTTAAGGAATTGCTTTTGCAACGATTCGAAGGCAATGAA
ACTCCAGCAGCTACTGTTTTTAACATTCTCAATGGTAGTCCAAAAGACAGCGAGTGCCTT
TCTCTGTAAGGAAGTCGATTAATAACGACACTTATGGCAAAATGGCAGTCAATGATTACT
GAACAAATCGCCATATCCGTTGTTCTGGCGCATGCTGCCCAAGTCGATACTAAACTGCAA
CGTACGGTTTTTACCACCAACATTAAAACACGTAACGAATTGCAAAATGAGCTGCGGGCA
TTTGCTTTTGGTAAAAAGAAAGAGCGTCCTGTTGAGGAAGATTTTGCAAGCAAAAGACAG
CGTATGCATGCACCCGTAAAATGTCACTTCTGCGGAAAAATGGGCCACAAATTTGCTGAC
TGCCGTTCAAGAAAAAACAACGTTAAGCCCCAACAAGGATCTAATCCAAATTCTAGCCGT
TCATCTGAAGGAAAGAGTGGAGTAATTACTTGTTACAAGTGTGGAGCTCCTGGACATATT
GCATCGGCTTGTACTGGATGTCAGGAATCAACCACTCAAAATAAAATGGATGAGAAACGT
GTAAACTTATGTAATGTGGCTAGCCCAATTGGTATTCTGATCTCATCTGGTGTGTCATTT
CCATTTTGCTTTGATTCAGGAGCCGATTGCTCTCTTGTAAAGGAATCTGCATCTCAGCGA
CTCTCGGGGACACGAATAATATTGTAGTTTTAAAGGGTATTGGAAAAAATGCAGAAACAA
GCACTTTATAAATTATGTCTAATGTCATTATCATTGGATAATCTTTTGAAGTTATTTTTC
ATTTAGTTCTTAACAGTTACATTGAATACGATATTATAATTGGCCGTGAAATTTTAACTC
GGAATTTTGGCGTAAAGATAACAATTAATACGTTCGAAAATGCTTTTTCGTAAAATCCAA
AGAAACGGTAAAACTAGATGGTTTTTAGGTGGTCTGTAGTGAATCATGTCCATGAGGCCA
TTGTACATCTTGATTGGAAAAAAACGTTGGACAAAATGTACGAACTTTATTGGTTTGAGC
ATATGGCGAAGTACGTTCGTAATTTCGTAGATAATTGCATAACTTGCAAACTGACCAAGC
CTCTATCTGGAAAGTTGCCAATCGAACTTCACCCCATATCGAAGGTAGACATTCCATGGC
ATACGATTCATGTGGATATCACTGATAAATTAAGCGGTAAAAAGGATCAAAAGGAGTATA
TTATAGTTCAAATAGACGCATTTACTAAATTTATTTACCTTCACCACACCATAAATATTA
ATAGCGAACGTTGCATAGACGCTGCAAGGTCAGCAATATCGGTATTTGGCGTACCAACAC
GAATCATTGCAGATCAGGGTAGACTTTTTACTGGAACAAGTTTTAATGAGTTTTGTTCTA
CACTAAAAATAGAATTACACTTGATGGCAACAGGCGCTAATCGCACAAACAGGCAGGTAG
AGCGCGTAATGAGCTTGTTAAAACGCATGTTAACCGCTGTCGAAAGTAGTCAACGATCTT
GGCAAGACGCTTTTTGGCGAAATACAGTTAGCCATAAATTGTACAATAAATCGTATAACT
AAATCTAGTCCTCTAGAATTACTCTTTGGAAAAGAAGCGAGGCCATTTAATATTTTACCT
ATAGTCGAAGCCGACAATAAAGTTGATATTAATTTTGTAAGGAAAATGGCAAAAGAAAAC
ATAAGTAAGAACGCTATATATGACAAAGAGGGTTTGACAAAAACAAAGCTAAATTTAATA
GATTAAAAGTTGGCGATTATGTTTTGCTTGAGAACGAGGAGAGACATCAAACAAAGTTGG
ATCAAAAGTTTAAGGGTCTATTCCTGGTGGCAGAGATTCTAGAAGGAGATCAATATGTTT
TGAAGTCCTTAGTAAATAAGCGAACTTACAAGTACTCTGATGAAGCTCTGAGAAGTATGC
CAAAAGAAGAGATTCCCAAAGAACTGTGTGATGAAAGATTCAACGTTGAAAAGGACGTTG
ACGATACATTGGTTGACTCGAATGAGAATGAAGACGTTGAAAGAGACGTCATACGACGTT
GAAAGAGACGTCATACGACGTTGAAAGAGGCGTCACACGAGTTGGTGGATTCCAACTAGT
AAGGGGCATTGATGGACTTCAATGCGGTGTGCCAGACACCAGACCTTTGGGTCAAGCCGT
AATGTTGGGTTGCCAGCGCAAATGGGTACACGAGTTAATGTGTTGACTTGTTTGTTGCCT
GGTGATTATCATTGTGGTAAGAGCCTATATCGGTGAGTGTCCTGGATACGTAATAACATG
AGCCTTTGGGAATTATCTATCTAATGGATACCTAGAGACTTTAAGAATTATAATCTGCCA
TTAGTTAGACCACTTAAAAAAAAAAAATTATTTAATCATTAAATCTAAAATATGAACGAT
AGAACTATCTAGTTAATTTGATGATCTTTTCGGATTAAACTTGGCGTAATCTGCTATTTT
GTTTTGAAGACTTTTGTAACACACGAGGACGTGTGATGGTCAGGAAGGCCGTGTCGCATC
GTAAGTACGATCTCTAATGAAATGTATCATCGCTAATGAAAGAAGTCCAAAGCAGAGGAT
GTTGAGCGTTTTCTCTATGTCCGTTATTCTCTTCCTTTATCCTTTTCCTACTTGCGTCTT
CTGTCTCTAAATAACACGTGGTTTTGCGACCCCAACAGAGTTATCTGTTTTGCGTAGCCT
CGACCCAACAGTGCATTAGAGCGAGAGAAATATAGTCTTTGACTCGGAGACGTCAGGAAG
ACGTGTGCCAATACTGTATGTATTGTGCGAGCATAATTGTGAAATTGCAGTCAGTCGAAA
ATTAAAGCTGAAGCAAAGAATGTCAATGTCGAGGAAACGTAAGGCTGGCGCCACGATGGT
GGAACCGCAGGAGGATGAGCTGATAGGAAACCATTCTACGGCAT
>Gypsy-146_Dmon#LTR/Gypsy
ATGTGGGTTGGGTAAATGCTGTATACCCAAATCCCACTGTGCACAACCAACAGCACAAGA
ATCCCTAGACAACGAACACGCTAAAAGACGAACGACGAATACACGACGCGTAACAACGAG
CAAAGAAGACGGCGAATTCGCAGACGGCGAGTTATCCAAAAACGACGATCAACGAGGACA
GTGCAAAGCCACGAGGGCAACGTACTGGACGTAGAGCAGAAGATGTTTGCTCGTTAAGAC
GAAAAGTTCAACGCTGGACCTGTGTGGTATGAAGGCTGAGAACAAAACGACGAAACGACG
TGTTACTTTGATTCGAATGATAATCATCCTAAGCAATACAATTTGTTAAATCAACAATAC
ACTTGTTTATAATAAACTTTTAATATAAAACCCCACATTTTGGGCGCTCGTCCGAGATTG
AGCAAGATTGAGCGAGATTGAGCAAGTGTGAGCAAGATTGAGCGAGATTGAGCAAGTGTG
AGCAAAAGTGAGCAAGATTGTGCAAGATTGAACAGGAGTGAATAAAGTTGAAAACGATCT
TACGTTACAACAACAATTGTGCAAAACAAAAAAAAAAAAAAACTATTCAAAAAAAAAATG
TCGTGCCTTAATGATTTAATAAGTGCTAGCTTACGCTCAAGCAAAAAAGGGAGCATAACT
GCGTTGCACAAGTTCATCTTTGAAAATGAGGGAGACAGAAATAATCGCAAACGTCTACGC
GAATTTTCTGGCTTCGAGTATACAGAAAATGACGCAGAGTATAGTGCAAAGAAGGAATAC
GCATTGAACAATTTAACGCAGGCTGACCTTGTATCAATATGCAACATTCTAGGTATAGAA
TATGTTCACGCAGATTTGCATGGACACATTTTTCGTAATCTGATGAAAAACAATTTGATG
GAATTCAACGAAGTAGACGAAGAAGCAACTGACGACGAAAATGAAATAGAAGAGGAAGCA
GACAACGCTTCATTCCAGACCGCTGACCTTCGAAATAGGGAAAACTCGAAAACTAGGAGA
ATTGCTGAAAATTACGAAATTGCTCCTCGCTTTGCGATCAGCTTTCGCGACGTGGAAGAG
AGCATTCGTTGTTTTGACGGCACAAACACTATTCCAGTAGAAGTGTGGATAGAAGAATAT
GAAGAGCAGGCAACACTCACGTATTGGAACGATTTCCAGAAGTTTCTGTTCGCAAAAAAG
GCACTTAAAGGAATAGCGAAACTCTTCGTATTGAGTGAGAGAGGTTTAAGCACTTGGAAC
TCTCTCAAACGAGCACTCTTGGCAGAATTCAGTTCAAGTGTAAGCAGTAAAGAAATTCAC
GAACAGCTCGCGCAGACGAAACGCAGCAACAACGAGTGTGTATTCGAATTCTTTTATAGA
ATGAAAGACATTGCTTCTCGAGGTAAAATTGCAGATGACGCTTTCATACAGTATTTAATT
GACGGAATAGATGAGAGAGGTGGAAACAAATCCATATTATACGGTGCGAAAAATTTAAAT
CAATTCAAAGAAAAGTTGAAATATTATAAAACAATGATTGAAAAAGAGTGTCGAGTCGAA
AAGGAAAAAAAAAAAAAAGATGCAAAAAAAAGATGTGAAATGCTTTAACTGTGGTGAAAA
AGGGCATACGTCTAATTATTGTCAAAATAAAAATAAAGGAAAAAAATGTTTCAGATGCAA
TCAATACGGTCACATCTCGAAAGATTGTGAACAAATTGAGAAAAGTGAGGCCGTAATATC
AAATACACGCAGTTTGCAAGCCAAAAACGATTTATCCTGTAAAGAAGTATGTTTCTCAAA
TAAGAAATGTGTAGCGTTATTTGATACTGGCAGTAAATTCAATATCATCCGTGAAGACTT
TTATTGTGAAATTGGCAAGCCGAAGCTAGAAATCTGCAATGTTTTTCTTATTGGATTCGG
CAGTGAGCGCAGTGAGAATAAAATAAAACCAACTGGACATTTTAAACATCTAATTCTTAT
TGACGATGAAGAGTTTATACTTGATTTTTACGTGGTTCCAATTAAATGTATTGATGTCAA
AGTTATTCTTGGCGAAGAACTATGTTTACAGGCTGAGATTGTATTTAGTCGTAACGGTTT
ACAAGTTCGCAAAATGTCAAACAGTGAAGAGATAATTGAGAAGTATCGCAACAAACTGAC
GGCACTGGAACCCGAAATACAAAACATACTCGACGAGGAGCAGGCGGAACGTCAGCTGTC
CAAAACGGAACAGCAACTGTCTAAAACCGAACGTAAACTGCTGGACCAGCCCATCGAGAG
ACGCACCTGGTTCCAAACCAAGCAACAGCGTGAGAATGAAAAGGCTCGTCTAGCACTCAC
CTCTAACGTCGATGAGTCCAAGCCAGCGCCAGCAGCTGGTAAAGGGAAGACGGCAGGTAA
ACGCAAGCGTCCAGAGTACGGCGGCGATGGCGAGGACGGCTCACCAGTTAAGGAGCTAGA
CGCTAAGCGCAAAAAGAAGAAGAAGGAGGAGCCCAGAAAGAAAACACCAGAACAGCTCAC
CAAGGAGCGTGCCATGAAGGAAATTGAAAAGGTTTCGCTGGTGCGCGACAAAATGGCGAA
GCTACGCAAACGACCAGGCAAACTGGGTGCTGCCACCGATGCCCCGAAATATGTTGGTTC
TACCGGAGGCAAGCCCAAGCGACGTGGCGGACAATCTGCCTTCGCCAATGATCTAACTGA
TGTCAGTCGCAGCGGTGCACTGCGTCTAAGATCCGAGGCCAATCGGCACAAGAAGATGAC
TAAAATTGCTGCTAAGAAGAAAACAAGCAACGTGAAGTTAACCAATAAGGCGGGTAAAAA
CAAATTTAGAGCAAAGGCAAAAACACAAATTTTAAAAATTCAAAATGAAAATAGAAATAC
ATACAATTTGAGACGAAAGCATGCAAGACGTTATAATGTTGGCGACCTTATTGCCATAAA
ACGCACACAGTTTGGTAGAGGCCTAAAATTAAAGCCTAAGTTTTTGGGGCCCTATCAAGT
CGTTAAGATTAAGCATAACAACGCGTATGATGTCCAGAAAGTAGGTAATTGCGATGGGCC
GAAGAATTCTGCAACGTGTGCCGAATATATGAAGCCATGGTCCATTGGCAGCGATGATGA
AGATGACGAGGAAGCATTCGGGCCGAACGCTTAGTCAGAATGGCCGAATGTGGGTTGGGT
AAATGCTGTATACCCAAATCCCACTGTGCACAACCAACAGCACAAGAATCCCTAGACAAC
GAACACGCTAAAAGACGAACGACGAATACACGACGCGTAACAACGAGCAAAGAAGACGGC
GAATTCGCAGACGGCGAGTTATCCAAAAACGACGATCAACGAGGACAGTGCAAAGCCACG
AGGGCAACGTACTGGACGTAGAGCAGAAGATGTTTGCTCGTTAAGACGAAAAGTTCAACG
CTGGACCTGTGTGGTATGAAGGCTGAGAACAAAACGACGAAACGACGTGTTACTTTGATT
CGAATGATAATCATCCTAAGCAATACAATTTGTTAAATCAACAATACACTTGTTTATAAT
AAACTTTTAATATAAAACCCCACAT
>BEL-23_Dmon#LTR/Bel-Pao
GTTTACACATGAACACGTGACACTGAGTCTAAATTTGACCCTCGGTAAAATTATATCTCA
CACCATCGTGTACGACTGCAGCATAATAATAGATAGCGCACTTGTAGCAAGGGTAAAAAA
TACCCTAATTAAACACAATAGTTTATGACCGCTGCTGCCGCATGCATTGACAGCAGGCCT
AAATTAAGACAATCTGTTAGTATATAAGACATAGGATTCGTAAGAATAAATTCAGTATCT
TACAAGTACTCACTTTGGACATATCCGTTCATTTGGTCCTTCGAGCAGTGCAGCAAGAGC
AGCGCGCCGAACAGAAGACCAGACAGCAAAGGAGAGCGAGATCCAATGCTAGAAGGTGAC
CAAGGCCCATCCAGAGGGCAAACTCTTCAAGAAGTACTCCTCCCACGACCCACACCAGCG
GCGCTTCAAGACGGGACAGCTAAAAAACAAGAAGGAGCACAAGCATCTGGACGAGGAGAT
ATTAGTAGCGCTTACCAACAAGCGCTACAGAAAATCATCGCAGAAGAGCCACAAGCAGGA
CCGAAGCCCTTGTCAATAGAAGAATACTGGGCAAGGCAACCAGCGGCCAGGGCAGCAGCA
GCAGCACGAAAGGCAGAAGAGGAAAAACTTCTGGCAATCCCGTCCGCCAAAGCCCCGAAA
AGCCCCCAGCGTGGGACATAGCCACGACATTGTGGCTACGAATAGACGCAATCGAGCGTC
AGGTAAAACGCAACAACATAAACAATGAAATGAGAGTGCGCCTTGTAGCGCACCCATGCG
AAAACGGCGGCTAGATCGCCTCGCAATAAAACAAAACATTTTTTTAAATACAGTCCATTG
AAGTAAAAGTAAAAGTTTAAATTAAAATTAAAAAGAACCTTTTATGTAAAAAAAATAATA
AGTTTTATTAAAAATATGTTGTCAGACAAAGTCATATAATTGTTGACGAACCAGTCACAA
TTGGTGGAAAGAATCAGAGAGATAGAGGGTGGTCAAGGGGGCGAGTTAGAAGAAATAGGA
GAACTGAAAAAGCAGTTTCAAACCAATCACAGCGTATTGGGTAAAATTGGAGTAGTCGAT
CATGACTACTTAGTTATAGGCAAAATTAAAGAAAAACTTTCAGGTGGCCTAACTAGCAAA
ATATCCGAAGAGGGCGAAACCAGTTCTCCAAGATAGGACAATGCCTAAATCAGAGGCAAT
GGAGAAGAGGGCCAATGAGTTCGACAGACAGGTAGATGTATTGAACAAATATTTAGAAGA
AACGCAGGTGGACATTAGGGAAAACAACAGTAAAATGTTTGGAATGAGGAAAAGAAAGAT
AATATTTCTTTGGGCAGAAATACCATAAGAAATACAATTCTTTAAAGAACAGTTTGACAG
CAACGTAACGTTTGAAAGGAAAATATAAACGCTAGATTTCGACGTACGGAACACGGTAGA
AGAACTAGCAGAACAGGTTCAAGAAAGTGGTCAAACGAAAATTGGGGGTTACCAACTAAA
AACGGAGGAGCTAGCAATGCTCCCGAAAATGCAGGTACCCACCTTTTATGGGGATTCCAA
AGAGTGGGATCTTTTTGCCGTGTTGTTTACAGAGTTGGTTCAATCAAGAGAGGATTTGAG
TCCAGCACTTAAATTTAACTATTTAAGAACGGCATTAAAAGGAGAAGCAAGATGCATGGT
GTCGCAATTGCTAAAAGGATCCTTAAAAAATTTCAACGCGACTTGGGAATTGTTAACCAA
GCGTTATGAAAACAAACGGAAAATATTTTCCGAACAATTAAATAGGCTTATAGAGTTGCC
AGGACTGAACAGTGATTCAGCAAAGCACTTTAAAGCATTTATTGATTGAAAACGGTCTTA
TCAGAAGACGTTGATGTAATTTTTGCCCACATGATTATTTGCAAGTTTAATAGAGAAACT
TTGCAATCATATGAAAATCATGTGAAAAGAACAAAAGAAGTTCAAAAATTGTCCGACGTA
ATGGAGTATTTAGAGCAAAGGTTGAGTGCTCTATGCTCATTGAAGGACGAGGAGAAAAAA
CCGAAAGTCAATAAGGACTTTTCGGAAAATGGCCCAGTTTGCAAGGTAGCCGGGCATTAT
AAAGATTTGGAGAGACTTTGGGAGATAGGAGAGGAGGTTAAAGAAGTTGCAGAAACAGAA
ATCTGCGAGAAAATTGTTATTGAATGAAAAAGAGTTAGGAGAATCAAGACCACAAGAGAT
GGCACGGTTTCTACGCTCAGAAAATAAATGCAGAAGAAATACACAGCTTAAGGAATATTA
TAGAAATTTCTTAGGAGAGTATGTGAACCTTGGAATTTACGTAGAGTCCAACGAATATGA
AACTAATTTCGTAGGTGCGTCAAGGAAGCTAGATCAAGATTTCCTAAAAGGCGACAAAAA
CTTAACATTATTAAAAGAAAGAAGAAGATGGTTACAGACTAGCATAAAGCTTGAAATACA
GCTGCATGGATTCACGTCTGCATCAGAGAAAGCATACACAAGAGTGTTATATGATAGAGG
AAAGGACAATAAAGTCGGGATAATAAAGATAAAATTACAGGATGGAAGTTCCACAAGAAC
AGTTACTTAAGTGTGCTCGCTTATTAGCATACAGGCACACGACAAAAAAGAACAAGTAGA
AAATACTGAAGAAAATACTGTAATAGCTATTGAAGAAATGAAAAAATCCTGTGGGATAAA
AATATCCCGCCCGCAGGACCTCACTTCGGAGGTATTTGGAAGGCCGGAGCCAAATCAGTA
AAATATCTTCTAACAAGAGTAATAGACAACTTAGATAGATGGAAACTGATTAATAGAATG
AAGAAAGAGTTTTGGTCAAAAGATTATTTGTATGCACTACAGCAAAGAAGTAAGTGGAAT
AAAGAAAAATTGAGACTACAGTGGGAACCTTTGAAATACGATTTCAAAATTAAGGTCAAT
TGTGAGGGCTGAGAAAACATAAACAAAAGACAAGTATTATCCACTTGTCCACTTGGCTAG
CCCCGGTTACAGTTGTAGGAAAATTATTCATCCAAAAAGCCGTAATGTTACTCAAGCAAT
AATAGACAAATCAATTTATCACAGAAATAAATTGCTAACGTCAGAAAAAAGAAATTGAAA
CAAAGAGTAAAATACTACTACTAAAATACTACTACGACTAAACCAATTTTTAGATCAAAA
TGGGGCATTTTTTGTCGGAAGTAGACATCAAAACTCAAATACAGAAACTAAGATTAGTAC
TACCTTCTGTGGAATTAAAAAAGCTACTAAGTAAAGTTCAAGAACTAAAAGACCACCATG
TTGAATTAAAAGGTTGAAACTTCCACCACGTATCGGGACATGCTTCGATAATGATTGTAT
TAAATTTAGTCGTAATAATTATTGTCTACCTGATAAGAAAAATAACTGTAACAAAAAAAA
CTGCAGGCCATCACCTTTGTCGGCCTTCCGCAGAATGTTCACACATGAACACGTGACACT
GAGTCTAAATTTGACCCTCGGTAAAATTAAATCTCACACCATCGTGTACGACTGCAGCAT
AATAATAGATAGCGCACTTGTGGT
>Gypsy-147_Dmon#LTR/Gypsy
TTCAATGAATGTAGCTAATATTTAAGATAATGTTACTAACGAACCCTGAAGAGCTAAGGT
ATCAAAGGGTCCTGACCTCCGCTGTGCACCTAAGGCCTCCAGGAAAGACAGTAGAAGAGA
TTAGTGTGGATAGGTATGGGCCGCTGGTGGCTTTTTCTCTGAAATTATACTGAGGCGATT
CGCCGTCTGAATTCAAAACGTGTCCATCTCTTCCCATGTGGGAATACACATAGTTTTGGA
AAACACGAAAACTATGTCTAATGGAGACAGTCCGCCTGCGCCGCCTTTAAAGTGTTTCAG
CCATATAATGGCAGCTCGAGACACTATCAGGCCGTCGGCATAATCCGCAATAAAGTAAGG
GGTTCAGCGGATGCAGTGCTTGCCTCATTTAATACAGTATTAAACTTTAAAGAGATCTTT
GCCAGATTAGATTTTACGTTTGCCGATAAAACTCCAGTGCATGTGATCCAACGACAACTA
AGCACGCTTAGGCAAGGTGACCTACCATTGTTACAATACTACGACGAAGTCGAAAAAAAA
CTCACATTACTGACGAACAAGACCTTAATGACACATGACCCCGCCGCAGCGGCTGTCCTA
AATGAAAAATTCAGGAATGATGCTCTCCATACTTTTGTCTCGGGATTAAGAAAGTCCTTG
AGATGGGCCGTTTTCCCAGCACAACCTCAAGACCTCCCAACTGCTTTGGCCCTAGCTCAA
GAAGCTGAGTCAAGCAACGAAAGAGGCATCTTTGCAGCCAACTTCGCAAAGCACCTTGAA
GAGAAACCCCAAAAGTCTAGTGGCCAAAAGAGTCAAAACTGGCGTCAGAACGGTCAGCAG
GAGAACGGTCTCAGAAAAAGAACCCCCACTTCCAGAAGAGTCAGAAAGACAATAATCAAG
GTCAGCAGAAATCAAGCAGTTCAAAACAGAGCTTTCAGTACCAAAAGCCACAAGGGCATG
GCCCCGAACCAATGGAATGTCTAATTCCACACGCTTTAGACAGCCCACACAGGGCTATAG
AGGCAACCAAAACTATAGGGATCAGTCTATGAGGACCCAACAAAATCTTAACCATACGCC
CCAAGCAGTCGCAATCACAGCATGAAGCAGAGGCAGTCGAAGATGACCTGTCAGGAGCGG
AAAGCTGTAATTTTTTAGCGGAAGCTCCCTGCTCCCGTTTATAAGACGTACGGTTGCAGG
GCGAACAATAAGACTCCTGGCAGACACAGCAGCATCTAAAAATTATATTAAACCCCTTCC
CGAGCTGGCACATTTGAAGCCAGTCAACAAAACATTTCAAGTCAAATCTCTCCACGGGCA
CACAACAATTGAGCAGAAATGTCTCATTGACCTCTTTAAGGTAAAATCATACTTTTTCAT
GCTGGAATCATTAAAAGATTTCGATGGCATAATTGGCCTTGATCTGCTAAAACAGATTAA
CGCTCAAATAGATTTGACTTACAACATTATAAAGTATGACCGGGGGACAGAAAAAACGAC
AGACGCGTCAGGTCAAGGGCTCGGAGCAGTGCTGTCCCAGGGCAGTCGAGCACACTGGAG
AAAATGAGATAAACTTCGCCACAAATGAGCGAGAACTTCTCGCCATTGAAAAATCTCAGA
AATTACTTGTATGGAGTTAAAAATCTGAACATCTATACCGATCACCAGCCGTTGATATTT
GCCGTATCGGATAAAAATCCGAACGCAAAGATAAAACGCTGGAAAGCGTTTGTTGACGAA
CATAACGCAAACATAATTTATAAACCAGGCAAAGAGAACCTCGTGGCATACGCCCTCTCT
CGCCAAAATATCAATGCCCTGGAGGATTCAGCAGAATCCGATGCTGCTACAGTCCACAGT
AAAGAGTCCCTAACTTACACAATTGAGACAACAGATAAGCCAGTCAACTGCTTCTGAAAC
CAGATCATACTGGAAGAAAGCCCTATCCCTCAGCGCAAGACTTATATCTTGTTCAAGACT
AAAACTAGACATGCCGTACAGTTTTCCGATCGGAGCACACTGATGCAAACTCTGCAAGAA
GTTGTAAACGCCAAGGTAACTAACGCAATATATTGCGAGCTTCCCATTTTGGCCTTTATT
CAGCATAGACTGGTCGAAGAATTTCCCTCGACAACGTTCCGATATTCAAAAAATTTTATA
ATAGACATCTCAGACACAAAAGAACAGAGACAAAGATACAAGAAAATGCCCAACAAATAC
TCAGGGACTATTTTTTTTCCAAAAATTGGCCGTTTAACAACAGAAATAGCCGCAAACTGC
CGAGTGTGCGCTATGAGCAAACATAACCGGCACGCGATCAGACAAGAGATAGGGAAGACT
CCGATACCATCATATGCCGGAGAAATGTTACATGTGGACGTTTACTCCACAGATAAAAAA
CATTTTTTAACCTGCATCGACAAATTTTCTTAATTTGGAGTTGTTCAGCCTATTCGTTCA
CGCGAAAGCGACTGCGCTACCACTGTGACCACCACTTTCTGCAAAAGATTGCAGAAGGCA
TCGTGTGCCCAACAACTGGTATCAGGAACCGTCGCACAATGCGCCACACGCCCCGGGCAT
CTGGAGCCCATAACAACAATCGACGAGGGCGTCTTAATTATCAACACAACAGTCAAATAG
TCACAGGAACCTTCCTGGCTACCTACGACGAACACGTCTCCCTGAACGGCACCCGGTATG
TCAACCACCGGGGCATCCTAAGAAAAATACCTGCCGTGTCCACGTCGGCTGTGGTTAACA
TCACCCTCTTCAGAAACTATACCGGCGCAAAGCAACCAATGAAAAACCCGAGGACGGGTT
TCAACCTGCCCAGGGAGGAGTTATCAAGCGCGAGACAATAATAAATGATAACGCAATTGG
GCCGGATGCCGTTTCAACAGAGTTGCAAACGAAATTCGACACTCGCACGCCCAAATGGCC
TGATCGCTCGCTTGCAGCGGCGGCTTCGAGCATTCTTTTAAGTTACTTTAATTTTGGCTT
TAAATTTATTCTCAACAAGTTCAAACGAACTGCTATAAAAAATAAATGCATCTTAATCTT
AAATACAAATCGGTCTTGTTTAATTTATATAATACAACAACGGAGTCGTGGAAGAAGAAA
CAAATAATGAAGTATATTACCAGAACCACACTTTTCTCAGATCCTGCGAACTTCAGATAG
CTACTAATTAGTGGTAAGCAGCCTCACCGATGTGTTGATGCCGCTGTAAATTAGGTTTTA
GGTCTGATTTCACTTTTGGTGTGTTCAATGAAGGAAGTGTAGCTAATATTTAAGTTAATG
TTACTAACGAACCCTGAAGAGCTAAGGTATCAAAGGGTCCTGACCTCTGCTGTGCACCTA
AGGCCTCCAGGAAAGACAGTAGAAGAGATTAGTGTGGATAGGTATGGGCCGCTGGTGGTT
TTTTTCTCAGAAATTATACTGAGGCGATTCGCCGTCTTAATTCAAAACGTGTCCATCTCT
TCCCA
>Gypsy-148_Dmon#LTR/Gypsy
TGAGTTACCGTATCGACCACACAGGGCATGTCACAGTCGATACCGCCAACCAAGCCGCCT
AGAAGCGTCATACATTACAATACATTCCCATTTACAACCGTCGCACACTCATACGTTTTG
TAGACACATGCCTCTCACACGTCTCTCGTTACCCACTTTAAAAGGGCAACAGTTTATTGT
AACATATTCTAAAATTCATGTTAAATTGCACACTAAGCGTTCTAAGAGGATGTGCCGTTG
CGACATTTCAAGTGCTAGCCACATAAAACCGCTACAACAGCATACTCTCGGACTCATGTA
GCTAAACATGTTGACAAAACCTTTGTATACAGCAGGTTATATATAAGATATAGAAATAAA
GACACTCCACTCTTTGTACGACTTTCAACCAAATCACTTCAGTGTTTTATTAAATTCAAC
AAACATTAAACCACACAACCAGTTTTAACTTATCAACAACAATTTCGTGGGTGCTAACTT
AGTAACGCATTCCCCCGATTATCTCCACATCCCTTCGTTACCGAGGGCCACGCTGGTAAC
TGGCGCAGTCAAGAGACGTCGAAGATTACTACAACCATAGTTCGACGAGAAAAAACCATA
CTCCTTAATTGCATATTATTCAGCCTGTGAGTTGACCAATTATATACATAAAAATAAAAA
ACAACACAAACACACTTCTACAGACCAAATTATGTTAAACAAAATCCTAAGTGAAGAATA
TAAGCAAATGTAGTGTAGACATTTGTATACAAGAATAATTACACAAAAATATAAAAATGA
AACATATTCAATGTATCAATAAATAATCAGTGAGAAGTATACTAAACGTAGTAACGTGGC
ATAAGATGAGAAAAGTTTCAAGCTTATGCCTCGCAATAGAGGCAGTGATGGTCAGAATCA
ACTTATTGGACGCGAACGTACAGTTCGAGTAAGTCATTGAAACTCGTTGAAGACCATATT
TTTACAGGGCATATAAAAATACAGAATTTAAAAAAAATAAATTAAATGGAGGCAAGAAAA
CGAATACAAAAACAACAATGCTATAAATGCATGAAACAAGATCTATGCAGTTTCCGCTAG
GGCAGTGATGGTCAGAATCAACTTATTGGACGCGAACGTAAAGTTCGAGTAAGTCATTGA
AACTCGTTGAAGACCATATTTTTTTTTACAGGGCATATAAAAATACAGAATTTAAATAAA
TTGAATTAAATGGAGGCAAGAAATGAATACAAAAACAACAATGCTATGAATGCATGAAAC
AAGAGCTGTGCAGTTTCCGCTAGGGCAGTGATGGTCAAAATCAACTTGTTGGACGCGAAC
GTAGAGTTCGAATAAGTCACTAAAACTCGTTGAAGATCATATTTTTTTACAGGGCATATA
AAAATACAGAATTTAAAAAAATTAAATTAAATGGATGCAAAAAAATTAAAAAATGAATAC
AAAAACAACAATGATATAAATGTATGAAACATGAGCTATACAGTTTCCGCTAGGGCATTG
ATGGTCACAATCAACTTGTTGGACGCGAACATATCGTTCGAATAAGTCACTGAAACTCGT
TGAAGATCATATTCTTTACAGGGCATATAAAAATACAGAATTTAAATAAATTAAATTAAA
TGGATGCAAAACAAAAAAAATGAATACAAAAACAACAATTATATAAATGTATGAAACATG
AGCTATACAGTTTCCGCTAGGGCACTGATGGTCACAATCAACTTGTTGGACGCGAACATA
TCGTTCGAATAAGTCACTGAAACTCGTTGAAGATCATATTCTATAGGGCATTAGCAGACA
CAACCTTGTCGAGGACAATTGTAGGGTATCAGACACCAGACAATAGGTGCATTTACTATT
GATACAAACCAAACATAGAAAATAAATATATAAAAATAAATTAACAATAACAAAAAGAAA
AGACCACTTAAAATACGTAACATTTGTATTAAGTAATATTAAGTAAAATAATTATTGAAT
TCCAATTATATAATAATACTGCAAATTATCTCAATTACAGACATTTTTAAAACAAAATAA
AAAAAAAAAACCCCCTCAACAAAAAACAAAGCAAACAATAATACTTATTAAATATAAATA
CCTATATAAGATAAATACACTAAACTAAGTTACATGCCAATATACATTAAGAATAAATAC
ATAGCATAAACTAAATGTCCAAATCGGTAAAAAAAAACATCCATCTTGAGTACTCTTACT
AGGAGCCAGGCTAGACAAAATAATAATACCATTCCCAAATCTAACGAAAACATCAATACA
CCTACACCAACACATAAATCAACACAAAGGACAGAAATGACGACCAACGGAATCGCTAAC
TTGTCAGGAACAAGCTCACAGGAGGCTTGTTTAGACATCCCGGACGCTATCAAATGCCTC
CCGGTTTTCGAGGGCAACCCTAACTCTTTAAAACGTTTTATAGCTAATGTTGAGGAGATC
CTTATGGTTATCAGAGGAAGCGATCAAACGCCTAGGGGACAACTCCTCTTGAGAGCAATT
AGGAATAAAATAGAAGGACGAGCTAGTGAAATATTGGATCAGGCAGACACGCCCCTTAAT
TGGGATGAAATGAAAAAAATATTGACTAAAAAATTATCGGACCAAAGAAACGAATTTACT
ATTATAGAACAGTTACATGATATTCCATTTAAAAATTTGACTATTACGCAACTATACGAT
TCAATACTCGAATCCAAAAGAGCTCTTTTCAGCATAGTAGATAATAAAGAATTATCAGTC
CAAACGATAGGCGAGAAAAAGGAATTTTATACGACATTGTGCCTCAACACCTTTATTAAA
GGATTAACAGGACCATTAAGGAACATTGTTAGATCGTCGAGACCCACGAACTTAGACGAA
GCCTTTGACTTAGCTATCTTTGAACGAGATACTTATTACCAAGATAAACGCAGGGACACT
TTTCAAAATAATTACAACAATAACAACAATCACAACCAACTCAGACAACAAGGACCAAGA
CGAGTACCTTATAATCAACCAAACTCTTACAACAATAACAATAATAACTATGGGCAAAAC
CAACCTAGTTATTCCAGACTATCGAACTCACAAAACAACGGAAACCCAAGAGCAATAATG
CCGCCAACAAACCAAAATTCAGGTCACAACCCACGACAATTTAAGAACTCAACCGTGTCT
AACTTCTCGCAACAGGGTTATAACAATAACAAACAATACAACAACTCTCTTAGTAATAGC
AGGCAAACACACCTACACAACTTAGACGAATCCGAAAATTTTCAGCAACCAGCCTCAACG
GACAAACAGGATACCTAAGAGAATACAAAAACAGACACGGACCGAACTTACCTTACATTT
TGATAAATTCACCCTTTGGTAGACAGTTATTATTCTTAATTGACACAGGAGCTTGCCACT
CTTTCCTAGACCCAAAATTCGTATCTCACGGTAACAGAACCAAATTAGAAAAACCCGTTA
TAGTAAGAACAGTACTAAAATCTATAGAATTATCCAAAAAAGCAAACTTTAAAGCATTTA
AAGAATTTAATACATTTGGCACCTTCTCCTTTCTCTTACTTAAATTCCACGATTACTTCG
ACGGGCTTATAGGAATAGACATTCTAGAATCAGTAAAAGCAAATATCAGAATAAATGACA
GCATACTCGAAACTCCCCATGCTCAAATTAAACTAGTAATGAGACAAAACAAAACCACTC
AAGTTCACATAATAGAAGGAGGGACTAGAAACATGTTAAGTCTACCCGTACAATTAAAAG
AAGGCAGTTTTTGGTTTAAAGGTAGTAAAGTCGCCGACAATACCTTTATTTTAGAGGGCA
TATACGAAGCTTCCAATAACACTGCGTACTTTGAAATAGTCAACTACGCGGAAGACAACG
AAAAATTTTGTTTAGAAACACACTTGGAAGTCAGAAAATGCCAAGAACACGAAGTCATAA
GTCTTAATTTTTCGACTCGATTAGAAACTAACGACACTAATAGCACACAAAAAGCCTTAG
TAAAAACAGACCATTTAAACAAGGAAGAAGAAAACGAATTAAAGAAACTTCTCGCTAAAT
TCCCATTTTTATTTTATGACGAAAAAGATACTCTTACATTCTCAGACACAGAAAAACACC
AAATTAATACAGCCGACAACATACCACTATACGCACGACCCTTCAGATATAGTTACCACG
AACAAAAAGAAATCCAGGGTCAAATCGATAAAATGCTAGAACAAGAAATAATAAGACATA
GCCGTTCCCCCTGGAGCTCACCAGTTTGGTTAGTTCCCAAAAAATCAGACACCGGATTTC
CCAAATGGAGATTGGTAGTAGACTATAGGAAATTAAATCAAAAAACAATTAAAGACAAAT
ATCCCGTACCAAATATAAATGAAATCCTAGATAGAATAGGTAGAGCAAAATATTTCTCCG
CGTTAGACTTAGCAAGCGGTTATCACCAAATAGAGATGGAACCCAATGATATCCAAAAAA
CCGCTTTTACAGCATTAGGAGGACATTACGAATTTCTTAGAATGACCTTCGGGCTTACCA
ACGCCCCAGCCACCTTCCAACGAGTCATGAACAATGTTCTCGGAGAACTTAAAGGAGTTT
GTTGTCTGGTATACTTAGACGACATAATAGTATTTTCTGGATCACTACAAGAACACAAAA
CGGACTTAGAAAAAGTTTTTACTAAACTTACCAAAGCTAATCTAACGTTACACCCTGAAA
AATCAAAACTTCTTAGGAAAGAAATCGAATTTTTAGGACATATTGTGACAGAAAAAGGTA
TCAAACCAAACCCTAACAAATTGGAAGCAATTAAAAGATTTCCTATTCCCCAAACTAGGA
AACAAATAAAATCATTCCTGGGCCTCTTGGGCTATTACAGAAAATTTATCAAAGATTTCG
CAAAAATTACCAAACCATTAACAGCTCAATTAAAAGGAAAGAAAGCAGTAACTATATCAG
ATGAATACGTAAACACCTTTGAAAATTGTAAAACACTTCTTTGCAACGACCCATTGTTGC
AATACCCAGACTTTTCTAAACCTTTTATACTAACCACCGACGCGAGTAACGTAGCAGTGG
GATCCGTATTGTCCCAAGGCAACTTGGGTAGCGACAAACCAATTTGTTTTGCTAGTAGAA
CCTTGTCAGACACCGAACGAAATCATTCCACGGTCGAAAAAGATATGTTAGCAATAGTAT
GGGCAATTCGATATTTTAGACCTTACCTATTCGGCTCGAAATTTACAATTATCACAGACC
ACAGACCATTAGTTTGGTTAATGAGTTTTAAAGAACCTAACTCAAAAATTGTCAGATGGA
GACTCCAATTATTGGAGTACGATTTCGAAGTTATTTACAAAAAAGGATCACAAAACATGG
TCGCAGATGCACTTAGCAGAATAGAAGTAGACCTTAACATGAATGACGACATGTCATTAA
TAGGAACATGCGGGGATACAGTACACTCTGCCAACGAAAATTTGGACGAATATATATACA
TAGCAGAAAAACCACTGAATGATTTTAATATCCAACTTATATTCACCCAAGGCCAAACTT
CAAACATTAAAACAGAAATCCACTTTAAAAACAAAATTAGAAGAACAATCACAGAACCCA
ACTTCGACTCGAACTTACTAATAAAACTTCTAAAAAACATCTTGAGACCAAACAAAACAT
GCGCTATTTTCGCTAATGACGACATTTTTAAAATCATCCAGGAAGTATATAAAAACTTCT
TCGCGCATAGCAAAATATTTAAAGCAGTTAGATGCACAATTTTTCTTACTGACATCCAAA
ATATCACAGACCAAGAGAACCTAATAACAAAATACCACACGGACACCAATCACAGAGGCA
TAGACGAAACAACAGCTCATCTAAAAAGACAATATTACTTCCCTTATATGAGAAATAAAA
TAGCCCAAACTATTAATAATTGTGACATTTGCCAAATCCTAAAATACGACAGAAACCCAC
AACAAATTGAATTCAAAAATACTGAAACAGCTAAACAACCTTTAGACATTTTACATACTG
ACCTCTATACAATAAACGGAAAATATGTAGTAACTATCATTGACAAATTTTCAAGATTCG
CATACGGTTACACCATCAATAACAGGGACGCGCTTAGTATTCTCAATTCCATTAAAACTT
TTATAAATACCTACGGAATTCCAAAAAAAATCATTTGCGACCAAGGCGCGGAATACGCCT
CTAACATCTTTAAAGACTTTTGTAGACAATACCAAATAGAATTACACACGACTTCATTTC
AACAATCTTCTAGTAACGCTCCCGTAGAGAGATTACATTCTACTCTCACAGAAACGTATA
GGCTTATCTTAGACGCTAAGAAGAGCAGAGAACACACAAGTACACATGAAGAAATCCTAA
CAGAAACATTTATAACATACAATAATGCCATACACTCGGCAACACAATTAACCCCCTACG
AACTTTTTACAGGCAGAACGCACACCTTCAATAGGGATATTGTATTCAATAACGAACACG
ATTACCTAGAGAAACTGAATAAATATAGACAGGAAATCTATCCAGAAATAGTCGAAAAGC
TAGAAAAACAAAAAGATAAAAATATAAACAAATTAAACGCCAATAGAACAAAACCAATAC
CATTACAATCGGGCGATACAGTGTTTAGAAAGGAAAACAGACGTAATAAACTAACACCAA
GATTTTCCAAGCAAATAGTTCACTCGGACGGTACCATTACATTTAGAACTACACGCGGAC
AGAAGATACATAAAACAAAAATTAAAAGACTTATTAGAAGAAAACAATAGTAAAGAACCA
TTAATATCGTTACAGGTTAGCTGCCACTTACGGTAACTTCATTAAAATAGAGACCTTACT
CGAACAACAACCAGTATCAACGATGAACTTAGGCGAAACAAGAACAACATATGCATACAA
AACAATATTACATGTAATACACATCGCCGAATACGAAACATCCATTAAAAAAATCAAAGA
CTCTCTTTTGTCCCTACAAAATGAAAACGACTTAGCAGAATTAACAAGAACATTGTTGAA
AAAATGGGAACAATTAGAAGATAGGTTCAATAGCCTGATGCCCACCAAAAGACAAAAACG
GGGAATTGTCAACGGGTTAGGGTCAGTTATAAAAGCTATTACAGGAAATATGGACGCAAC
TGACGCAAATGAAATCGAACAAACACTGAGACATCTACAAACTAATACCAACGATCTTAC
TAACAATTTAAAAACACAAGTAACCTTTAATAACGAGGTGCTAGTGAGATTCAACAACTT
GACACAACACATTAACAACGAACAAGATACCATTAACAATTTCATCTCAACAAACCAAAA
TAGAATTTACAACGATATAAACGAAGAAAACAAGAAAATCCAATTACTAGATTATGCCAC
CAGAATAGGCATAAATATAGACATCATTCTTAATCATATTAATAACATTGCAGAAAGTTT
GCATCTTTCTAAATTAAACGTAATACCCAAATTCATTCTAAATAGAGAAGAATTAGATAG
AATAAAAACAATCATGTATCACCAAAATCTTAAAATAACATCAGACGAACACATATATCG
TTTACTGTCACTAGACTCCATAATAAATAATACCGACATTATTTTTGCTATTAAAATACC
TTTGTTAACACACGATAACTTAAAATTAGTACACCTTATTCCCCTCCCGATAAAAAATTC
ACAATTTGTAATAGCCCCACACTTCATAGCATTTAACAAAAACCAATTGTTATATTTTAA
TAAACCTTGCGCTAAAATTCACAATATAAATATTTGTAATTACCAAGAACATGAATCAAG
CTTAGTTAACGTAGATTGCCTAAAAAACTTACTAATGAACAAGACGAGTAAATGTGAGAC
TAAAGATATAGGCATTAAGAAACAAATTTTCGAACCCGAGAAAGGGCACATTTTCATATT
CAACGCACCAGGACTAAAGATCAATTCAAACTGTGGAAAAGAAAGCACCATCGAACAATC
AGCAATAATCCACTACAACAACTGTTCAGTCAGCATCGAGAACCAAACCTTCGACGACAA
TATAAATCAGATCGAAGACCAATTAAACTTCACAGTCCCAGAAATCCCGAATCTGGAAAC
TAATATAACAATAGATGAGTTAGACCTTAATAAACTACGATTGAAAGCCATAAAAGGCCA
AACGCAAATCTGGCACCTAAACAAAAAACACTCAACTCATCTTTGGACTATCTACTCTGC
AATAATACTGATGTTGGTCGCCGGAACACTACTCTTCTGCATGGCAAAAAGAACTACGAC
ATTCGAAATCAACCAACCAAAAGACTCCGACGCTCAGCCCATAGCCTCCCTATGGCCTTC
ACTTCAATCTAGGGGGGGAGGAGTTACCGTATCGACCACACAGGGCATGTCACAGTCGAT
ACCGCCAACCAAGCCGCCTAGAAGCGGCTAATTACACACATTCCCATTTACAACCGTCGC
ACACTCATACGTTTTGTAGACACATGCCTCTCACACGTCTCTCGTTACCCACTTTAAAAG
GGCAACAGTTTATTGTAACATATTCTAAAATTCATGTTAAATTGCACACTAAGCGTTCTA
AGAGGATGTGCCGTTGCGACATTTCAAGTGCTAGCCAAATGAAACCGCTACAACAGCATA
TTCTCGGACTCATGTAGCTAAACATGTTGACAAAACCTTTGTATACAGCAGGTTATATAT
AAGATATAGAAATAAAGACACTCCACTCTTTGTACGACTTTCAACCAAATCACTTCAGTG
TTTTATTAAATTCAACAAACATTAAACCACACAACCAGTTTTAACTTATCAACAACAATT
TCGTGGGTGCTAACTTAGTAACGCATTCCCCCGATTATCTCCACATCCCTTCGTTACCGA
GGGCCACGCTGGTAACTCG
>ULYSSES_I-Dmon-D#LTR/Gypsy
ACACCAGCCATCAACGACCGGGCTCTAACAGCGAAGAAGCGGCCACGGGCAAGACCACGC
CCACATCCTCCGAGTGAGTCTGTTCCATTTTGCCCCTCTTCGTTCGAGTCATTGGCAGAG
TCAGACGAAGACTCCTGATTGTACTCCCTGAAAAAGAGCAGATTTTTTTGTCGTTGTTAA
ATTTTATTTATTTTTTTTTATAAATTATATATATGTATATATACATAGGCACTTACGCCA
ATCTTCACTTTAGAGTGCGAACAGTGAGGGAAAACTCCAAAGGTGATGCGTATGCGCCTG
TAAAATATAAAAGTTTAAAATTTAACACTTGCGCGAACTATACTCACATACATACCTAAT
TTGAATTACCCGTTTATATCGCCCCCAGAGAGCTCTTTAGGTAGATATCACCTACCTGTT
GCACGACTGATTATCGTGACATACCCAGCTCTAAGTATTTGTGTGGGCACATTGCTCCTA
AATCGGCGCAACGATTGCCTCAAAATTGCTTCCTTGCTTGTCTCTTTTTGCGGCGATTAG
CAATATCTTTGCAGTGTTTCGTCGCCTGTTCCATTTAGTGCTGTTAAAATAAAAAAATGA
ATTCTATAAGAAAAAAAAAATTTAGAAATTAATACACATTGTCCATAATCATAAATATAT
GCAACATTAATACGCACCTAGAGAAGAAATGTTCATGTGCATGAAAACTGAATTATCTGA
ATGGAGACAGCTTATAAAGTAGAAGGAGATAAGGAACATTAATTGTTAATAATCATAAGG
AATGCAACCAATTATACGCACATATTGAAGAGAGAAACGTCCGGCTAAGTCTCGCTTGAT
GGGGAGAGGGGCATAACAGCCAACACGGGCTGACATAGGCCGACAAGTGGCCAAAACGAG
GGAGACGAGTAAAGGTGATCGTCTCATGGTAGTGCGAGTACGCTGGGTCCGGAACCGGGA
CCCGATCTGGAAAAGTAAGGTGGATAAATAGTGTTTTTTGTTCATTTATATTAGAGTCTC
ACCTTTGCTTGTTTACATTTATCTGTCGTTTATGTTTATGTTGTTCATTTGTTAGAAGTT
CCGATTGTTTGTTGTTATCGATTATGTGGTTCATTTTGAATAGTGTTGTATAGGTATGTT
TTGCTACAGACATTGTAGCTTTGTTGTTATCGATTGTACGGACTGCGGGCCAGGGATGGG
ACCACACCCAGAGAAACCGATGAGCCAGCCGGCGCGACCCACTGAGTAACAAGCAGTTGC
GTAACACTATGGCGCCCAATTTGAAGAAGCACTCGGCTTCTTTGAAGTCGGTGTGTAAAT
CAAAGAAAAATAAATAAGATATTAGTGAAGGTACAGAGAAAATGACTCCCTTGGCTTCGG
GAACAACACCGCTGAAGTCTTATGTGGCACGAGTAGGTGGCTCATAATCGCGCAGCGTGT
AGTGGAATCCGAGAAGCACGACGGAAATACAGAATATCAGAATATCCATAAACATGAGAA
GTTTTTCTTGTAGTGGTTGATGGCGGTAAGTCACGTTCACATGCTGGCGAAACGTTCACG
ACCGTTTATCGTAGCCTGGTGGTAGCCGCAACGACAAAGTCTTCTCGTGATAAAAAAAGG
TGATATTAGAGTAGTTTTTTGCTGGCCGTAGTTAAATGAGCTTCGGAGACAGATTACCCA
GGACGATATAGATTCGATCCTGCGCCGCACCTGTCACACAGCATACCCTAAGGGTGCCCA
GAAGTGCGACCGAAACCAAATAGCCTACAACGTAGCGTTTCTAAAATGCCGTTCGTCAGT
CAAACTGACGAACTGAGCATTTGACGAATGCTTAAATGTTGTCCACAGTCCAGATTATGC
GTAGACAAGTTAGCCTGTGTAAGGATTTGTCTTCTATGCCATCTGGCATCAGCGAATCCA
TCCGCGTGGAGATGCGAACAGGCTTCATGGAGATGTTGAAGGGCATTATTGATGTGCTTA
GGCTACCAGGGAAGAGACTACCACTGCGCCGAAGCCTTCGCGATATGTCGTGCCGGGACC
GCGAAGGGGCGTCATCCCGAAAGAGCGAGAAGGGGTACAGCGCGAGGCATTTCCACCACC
GGGGCCGCCGAGGCCACACAGACAGGGCGCCCTCATCCAGTAGCCCAGTATACGTTGCAG
ATGCTCTGTCGAGGAACTGGCGTAACCCGAATAACCGCCATTTCCGAGAAGAGGACCGGA
GAGCGGATGATTTTCAGCCGGAGGAGGCGTATGACAACGTACGAGAAACGGCGTACCTGA
AGCTCGAGCGGTGGAACGTCAAGTTTGACGGCGAGGACGCGATGAATTCAGTCGAGGACT
TCGTGTTCCGCCTGGAGATCCTGCAGAGGCAGTATCAATGCTCATAGAAGGAGGTCCTGC
GCGGTTTCCACCTGCTCCTGACCGGCCGCGCCCGCGAGTGGTATTGGATGCACGTGCGGC
ATTGTAGGGTCGACAGCTGGATGCAACTGCGGCATGCCCTCTTGGACAGGTTCCGGGGCT
ACCAGACGGAACATGATGTGATGCAGGAGCTATTACAACGAGAGCAACAGGCCAGCGAAG
GGGTGGATGATTATAGCCAGCACATGCGTCAACTCGCCGCGCGATTCCAGAAGCCGCTGA
GACCGCGAGCTGGTGAAGATCATAAAGCGTGGTTTGAAGGAAAGTCTGGCGAAATACATC
TATGCCATAGATGTACTCACCGTGGATGAGCTGCGCCAAGAGTGCATACAAGTGGGTACG
TGCAGCCGTCGCGTTGTTCACAAGAAACGAGGCCCGTAGTTCACGAGGTTGAAGTACCAC
CACATCGTACAGAAACGCCGCCTGGAGAACTGGAGGAGGCATTCGTGCGAGGCAGGAACT
CATCCCGGATTGTATGCTGGAACTGCAGACAGTTCGATCACGTCCTTAGAGACTTTCTGT
CCAAGGAGCGAAAGATATTCTGCTATAGGTGCGGAAAACCGGACACTTTCTGCTCACAGT
GCGAAAACTGTCCGGGAAACTCTAGAGGGAGCGCGGTGATGGCGGGACAGTCGCGTTCCA
GGACGGCGACCGTGGGGAAGCAGGAGGGGAGTACCTACCAAAGCCAATAGTCATTGGAAA
GGAGACGGAGATTTGGGATAAGGACCAGAATAAGGCTATTTATAACAATATAAGCAAAGG
AGGAACACTTAGGGGCTTACCATACGAAGAACGTGTTCGGGCATACATGTCGGCCCGAAA
AAGAATTTTTGGTGAGCGACAGCTGGAAGGGACGACACTAGCCACCCGAAGAGTGGTGAA
GGTACGTGCTGGCTTCCGCAGATGCAGGATTACCAGGCGCCAGGTCGTCGAAGCGGTGAC
ACGAAAAGATAGTATAGATCCACACGTATTCGCCGAAGTGGAGGTCGCCGGGACCAAGAT
GAAAGGGTTGCTGGACACGGGAGCCTCAGTCAGTCTGTTGGGACGAGAATGCCGGGAGTT
AGTGGAAATTCCTCCACTAACTCCCGGCATCCTGATGGGAAGCGCGGCCATGCGAATCGA
TGGTGAGGACAGCGGCGGGTGCCAATCGCCCAATTTTAGGTCGTTTTGTTCTGCCTGTGA
AATACGGGAATAGAATGAAAGAGATCGTATTTTACATGTGCCCGGACCTGCGGCAGGAAC
TATACCTGGGAATCGACTTCTGGCGAGCCTTCGAGATTGCCCCAGAGCTGCACGGCCCGG
CCAGAAAGTCCGAGGCACCACCAGAGGCATCTGAGTTAACGGTAGTAAACCCAAAGGTGG
CTTATTACCGGAACGACGACGACTGGGACCTGGACAACGATCAAAGGAGTCAGTTGGAAA
GCGTGAAACGCAGTTTTTTCCAATTTGAGAAGGATGGGAATAAACTCACTAGGAAAAACT
CACCTGCTGCTGCACCGAATTCAGCTGATCGAGGGAGCAGAACCCGTGAAGGACAGGCAT
TATCCGCTGTCACCGGCCAAACAGGAGATCGTGTAGGCCGATGTGGATTAAATGCTAAAG
TTGGTGATGAGGCCTGGCAAGAACAGGTTTTGCTTAGACGCCAGGAAATTAAACAGTGTG
ACGGTAAAGGACGCTTACCCGCTTCCATGCATCGAGGGCATCCTATCGCGAATCGACTAG
ACTCATTTTATCTCAAGCGTCGACCTTAAGTTCACGTTCTGGCAAATCGAGATGGAGCAG
AAGAGCAGGGCGTATACGGCGTTTACTGTACCAGGGAGGCTGCTGTACCAGTTCTGCAAC
GCCGCCCAACAACTTTGCAGGCTAATGGACAAGGTAATCCCTGCGAGTCTAAGGTCCAAC
GTGTTCGTCTACCTGGACGATTTACTAATAGTATCGGCAGATTTTCCGATGCATCTAAAA
TACTTGGAATTGGTAGCCGAGTGTCTGAGCAACGCGAACCTCACCATAGGCATGGCGAAG
TCAAAATTCTGTTTTCGCAACCTAAACTACCTGGGTTTCATCATAGGCGGCGGGACACTG
CGCATGGATCCGGGAAGAGTGGAAGCGATCCGGAACATCCCGAACCCGAGGACGGTCAAG
GAACTACGAAGTACGGCGGGGTCGTATCGCCGATTCATAAAGAACTTCGACGAGATCTCA
GTACCGTTGATTCTTAAGACGAGAACGGGTAGATTTGTGTTGAGCGACGAGGCCATAGAT
GCCATAGAAAGCTTGAAGTTATCCCTCACCACTGCCTCATTGTTAGTTCACGCGGATTTT
AAAAGACCATTCTTCATTCAATGCGACGCATCTCACAACGGAGTAGGAGCCGTGTTCTTC
CAGCTAGACGACGAGCAACAGGAAAAGCCGATCGCATTCTTCTCGGCCAAACTCAACAAT
CACCAGATTAACTATTCGGGGACCGAGAAGGAATGCTAGCCGCCAAACTGGCCATACATC
GATTCCGGCCGTACGTGGAGATGATGCCGTTCACGGTAATCACCGATCATGCGAGCCTGC
AGTGGCTTATGGGTCTCAAAATACTGAGTGGGAGATTAGCCAGGTGGTCCCTAAACTGCA
AGCGTTTTCTTTCTCCATGCAGTGCCGCAAAGGACCTGACAGCGTGGAATAGGTCGAATT
GACCCCGGAGGATCTGTTGGGATTTCAGACCCTGGAATTCGAGAGCACCGAATATAAAGA
GCTGATAAAAGAGGTAATGAGCCAACAAGGGAAGTTGCCGGATCTTAGAGTGCAGGACGG
ACTCCTGTTCAAGAGGACAGTGCACGAGAGCTTGGAGGATGAGGTCGGAGGCACAAGTAT
GAAACTCTGGGTGCCGGAGTCGCTGACTGCAGGACTCATTCAACAAGCACACGCGGACGA
GACGTCAGCTCATGGAGGCATGAGGAAAACGCTACACGCGCTGCGCAGGCGATGTTACTG
GCCCAACATGGCCATACAAGTCAGGGACTAATTGAGGTCGGAATTGAGGAAGAAGTGCGC
ACCGACCTCCCCTTCCAGAAGATATACATCGACTTCTTGGGGAAGTATCCACGGTCGTCG
TTGTAGACCACTTCTCAAAATTCACCTTTCTGAAGACCATGAGGGAAGCCACCGCGGCGG
AAGTCGTGAACTTCCTAGTGCATTCGGATAATGCATGACAATTCATGTCAAAGTCGTTCG
ATGCTATGGCCCAGGCGTTTGGCATTACGCACCTGAGTACACCAGTGTATTCGCCTCAGA
GCAACGCCGCCGAACGCGTGAACCGCACAGTGCTGTCGGCAATTAGAACCTTCCTGGATC
AGGATCATCAGGAATGGGATGCGTACCTACCAGAGGTGGAAGTGGCGATCCGGAATGCGG
TCCACAGCGCTATGGGAGTGACTTCGTTCTTCGCGGTCTTTTAACAGCAGATGTACCTGA
ATGGTTCCAGTTACAAACTGGCCAGGAAGCCGAGCTCATTGGCCGATCACAGTATTTCTG
ACCTTGACGCGAAGGACAGACTGGCTGTAATCCAAAGCCAAGTCAAGGAACACCTGCACA
CCGCGTACGAGCGAAGAAAGTATAGATTACTTGCCGTGGGTGTGGCCTACGTTGGGCATC
CTTATTAGCCGGCTGGGTCAATCTAGTAAATGCGCACGCAGATTCCTTGTAACGGTCGTT
CATGTCGTCACAATAATCTGTGTGGTGATGTTGCATTTGACGTTATCCGCAGCATCGAGG
GTTTACTTAGTTAGTTGCGTGCGATATTATCGGCCACGCCGATATTTTTTTTTCATATGG
TCAGAGTATGGGGTGTGAAGCTGGGCCCACGGCGGAGCCCAATTTATTGAAGGGTGGCAA
CGCCAGGCTTGCGATCTACTACTAGAGGACTATTAGCAAAGTAAACGGCTCCGGCAACGA
AGGGACCAGCACCAGAGAACCCCACGAAACATCCCAAAGGCCAGGGTTCGGCTAAGCGGC
ACACACCAGCCATATCAGCGTCGCACACCAGCCATATCCGCGACGCCGTCAGCCAAGCGT
CGGCGCAACCCTGAAGGCGACGAGATGAGCCACCAACGACTGGGCTCTAACAGCGAATAA
GCGGCCACGGGCAAGACCACGCCCACATCCTCCGAGTGAGTCTGTTCCATTTTGCCCCTC
TTCGTTCGAGTCATTGGCAGAGTCAGACGAAGACTCCTGATTGTACTCCCTGAAAAAGAG
CAGATTTTTTTGTCGTTGTTAAATTTTTTTTTTTTTTTTATAAATTATATATATGTATAT
ATACATAGGCACTTGCGCCAAGCTTCACTTTAGAGTGCGAACAGTGAGGGAAAACTCCAA
AGGTGATGCGTATGCGACTGTAAAATATAAAAGTTTAAAATTTAACACTTGCGCGAACTA
TACTCACATACATACCTAATTTGAATTACCCGTTTATATCGCCCCCAGAGAGCTCTTTAG
GTAGATATCACCTACCTGTTGCACGACTGATTATCGTGACATACCCAGCTCTAAGTATTT
GTGTGGGCACATTGCTCCTAAATCGGCGCAACGATTGCCTCAAAATTGCTTCCTTGCTTG
TCTCTTTTTGCGGCGATTAGCAATATCTTTGCAGTGTTTTGTCGCCTGTTCCATTTAGTG
CTGGTAAAATAAAAAAATGAATTCTATAAGATAAGAAAAAAATTTAGAAATTAATACACA
TTGTCCATAATCATAAATATATGCAACATTAATACGCACATGGAGAAGAAATGTTCACGT
GCATGAAAACTGAATTATCTGAATGGAGACATCTTATAAAGTAGAAGGAGATAAGGAACA
TTAATTGTTAATAATCATAAGGAATGCAACCAAATATACGCACATATTGAAGAGAGAAAT
GTCCGGCTAAGTCTCGCTTGATGGGGAGAGGGGCATAACAGCCAACACGGGCTGACATAG
GCCGACAAGTGGCCAAAACGAGGGAGACGAGTAAAGGTGATCGTCTCATGGTAGGGCGAG
T
>TRIM-1_Dmon#LTR/TRIM
CGTTCTGTTTGTAGAAGACAAATGCCGCTTTCAAGTAAAACACACGATTTATCTTGATAC
GTCTTCTTTATTCGACTGTTCGATCGCGACTGACTTCGCGTTCGTTTCATGCTTACAGAC
TAAAGGAGAATTGACAATAAGTTTATGTGTGTGTAAGCGAGACGAGGCGTGATTCGTCTT
GTCGAGCTCTTCTTACAAGAATTAGAGTGCATGAGGAATGTTAGCGCTTAAAACAAACGG
GAGATTGTTGCCTAAATGGCCTTGAGAATGTGTCTATATGTATGTGTATGTACATGCAGG
TATTTGTCCTACTACAACTCGGCCATCCTGCGATCAAGATCCCCTGATCTCAGTTACTTT
TTGTTTGAATATGATTAATTATAAGATTGTGCTTGTAATTGGTTTTCCTTGGCCGCTGGC
ACGCAAAACAGTAACCTGCCATCGTTCGTTTTCCTATATATAGTTTTCTAAGGATATTTT
CATTTCACATTTAACGATTGGATCATTTGGCTTTTTTGCGTGCACATACGTTTCCTCAAA
CATTTTTATGAAACGACATTTTTTTCCATAGCTTAAATTTCGCCCACAGTTGTAATCCGG
AAATTGATCATCTACTACATTTATGCAAAACATACCTCTGTCAAAATTCTCTTTCATAAC
ATCATCTAAAATATGGTCGTTCTTAGCTTTTCTTCTAAAGTTGTCATTAATATATTCTCG
TTCGTCGGTCGCATTATTTGATGACTTATTTGAAGAAACCGTTTCGTTGTGCATTGTGTT
CTTCATAATTTTCTGATCGTCTAACAGTCGCTCACTAACAGCTGCAGTTTGATCACTTAA
CAGTTGCTCACTAACAGTCTGGTCTCTTAACAGTTGCTCACTAACAGTCTGGTCCCTTAA
AAGTTGCTCACTAACAGTCTGGTCTCTTAAAAGTTGCTCACTAACAGTCTGGTCTCTTAA
CAGTTGCTCACTTACAGTCTGGTCTCTTAACAGTTGCTCACTAAAAGTCTGGTCTCTCAA
CAGTTGCTGTTTCAATGCCAGCGCCTCCGTCTCTGTCTCGACATTCGTTGTTGGCAACGC
CGTTATCGTTGTCTCTGCTTTGACTTTCGCTGCTGGCGCCGCCGCTGTCGCCACCGCTGC
CGTTTGCCGTTACATTTTGCTGCTGAATTTGCTGCAGCGCAATTTTGCTCGCATTTGCTT
CACTTTGTAATTGCGTAAATACTTCCATTAGTTCGCCTATGTGTAAATTATTTTGGGCTT
CTGCTTGTTGCTGCGTTGTCAATGCTCCGATCTGGCTGCTTTCCGTATTCTGCTGCTGCA
CGACATCTATGCTGTTGCTCCTTGGTCGTGCCTGTCTGTTCTCCAAGCTAGCCCGGGTCA
CTGCCGCGTACACTCGGTGCGAATGTGTTTAGACGAGCAATCAATTCCGCCTTGCTTGCT
GTCGTCGGTGCTCCTAAGCCAGATAGCCAATTTTTCAATTGGATGACCGTGAAAATGTTC
AAATCCATTTTTTGCTAGGTTGAACCACTTCTGAATTTGTAGAAGACAAATGCCGCTTTC
AAGTAAAACACACGATTTATCTTGATACGTCTTCTTTATTCGACTGTTCGATCGCGACTG
ACTTCGCGTTCGTTTCATGCTTACAGACTAAAGGAGAATTGACAATAAGTTTATGTGTGT
GTAAGCGAGACGAGGCGTGATTCGTCTTGTCGAGCTCTTCTTACAAGAATTAGAGTGCAT
GAGGAATGTTAGCGCTTAAAACAAACGGGAGATTGTTGCCTAAATGGCCTTGAGAATGTG
TCTATCTGTATGTGTATGTACATACATGTATTTGTCTTAATA
>Gypsy-149_Dmon#LTR/Gypsy
AGGTAGTGGAGTTGGTGCGAGGCCACGGCCCGCTAGCATAGTTGGTGCGAGGCCACGGCC
CGATGGTGTAGGTGTGTATAGGTAGATCTGGGTTTGGTTTGGTCAGGATACTCACCCCCC
CCCCCCTAAGCCCTCTCTCCCAGCGAAATTATAAATAACTTGTAACTCGCTAGATCTGGT
AAGACTGAGAACTATACCCCGGCCAGAAGCTTCCTTACAAGTGGCGCCCGAGCAGGGACA
AAGAGGCGTTTAGGGGTGTGGCATGTCGGCGGATTAAAGCCCCGCAAACATGCCTAAATA
GGTATTTTTTTTGTTTAAAGGAAAAAAATTTTATACAGGGTATTTTTAGTCGGGCATACC
CTGGAGTCAGGGTACCCTAGCGGAGGATAAGGGAATAAAATAAAGCATTGTTATTATATA
GGCGAAGTATCAAACTAGGGTATTAGGTAGTCCAGCCTACCCTAGCGAACATTTTTGTAC
CCTGTGTTAGGCATAGCCAGAAAATGAACACGTGCAGCTGGTGAGTGACAAAAATGCTAG
CAGAAAGCCGGCAAGCAAGATAGAGAGACGAAAACATAACGGTCGGTCGTAAAAGTACAG
CGCGCGCGCGCCAGCCGGGCGACGTCGAGATCACGCTCGCACACGGGTGCCCAAACGCGC
GGCGCAGTCGACGTCGGCGTCGAAGGACCGTTAAGGCGTCGCGGCAGCGGTTGTACAGTG
GGACGAATTCAACTCACGCGCGGTGAAAAGTTGAATTCGTCAGTACAGCTGTCGGGGGCA
GTGAAGTGGTCACCCTTCAAGTGAATGTGAACAAAGGGAACAATAAGAGCGGAACAAGTG
CCAAATAAAAATAAGTGGATAATAATAAAATTTTCTTTTATAAATAAAATTAATTAAACA
AAAATAAATAAAAACAAGTGGATAATAATAAAATTTTCTTTTATAAATAAAATTAATTAA
ACAAAAATAAATAAAAATAAGTGAATAATAATAAAATTTTCTTTTATAAATAAAATTAAT
TAAACAAAAATAAATAAAAATGAGTGGATAATAATAAAATTAAAATAAACCGAGGTGCAC
AATAAAGATGAAGGCAGCGACCACATAAGGAACAGCCTAAAAGCGGAAAAGTGAGAAGAG
AAAATTTTTTTGTGGAATATTTTTTTTGTATTTTGTTTGGTGAAAGATATAAAGGCAAAA
AGAAAGAAATAAAAGAGAAAAAAAAATAAACAAAAGAATAAAACTAAAAGGAACCAAAGT
GGCTGAGCAAGATCGGCGAAAAGTGAAAAGACACCAACACCAAGAAAAGGAGAAAGAAAT
AATAAAGGGACCGACGGAACCCCTAGAACGGGAAGAGAAGGAAACAGCGACGTCGGCTAG
CAAGGAAGTATACAATAAAGGATGGAGGCAGGTGAGTGCCAAAACCCGGGGGTAGGCGTC
CGTTGGATTCACCAGCGACGCAAAGAGGAGTTAGTGGCGATCGCCCAGGAGTTTGGGCTG
GAAAAGGAGGGGCGCGTGGAGGAGCTGCGTAAGCGGCTGTCCACCTACGTGCAGGATGGC
GGTCATTCGACTGAGATTTGGGCTCGGCTTGCCGAGCTGGAATCTCAGTACGCTAAAACT
CTTGAGCCGCCATCATGGGGCGTCCCACCCGACTTTGGTGGACAGCCACGTCAAAAGTCG
GAACCTGACCTCCGAAGCTCCAAGTTGTACGGGCGTTTGCAGGCGCCCACCCCGAGTTTG
ATCGTCTCGGGCGTGGAGGCGGTTCCTGCTCTCGGGGGGAATGAAGAACGCCGAGCAACT
GCGGTCAACGCAGAGGTAGGGCGGTCCCCTGTTGAACCGGGTGGTGGTCTCTGCTATACT
AGACCGCACCATCCATCGGAGGCGAGACCACTTCCCAATGTCCCGGAGCAAGTTCGGAAG
TGGGGTATGAGGTACGATGGCCGCTCCGACCCCCTTGGGTTCTTAGAGGACCTCGAGGAG
CGCGCAATCACCTATGGCATTGCCCTCGACCGAATGCCCAGGGCAATTAGCGAGGTGTTC
TGCGATAGGGCTGCTCGTTGGTTCCTGAGCAGTGGGCTAAGGGATGTGCCGTGGGCCGTG
TTTAGGAGGGATTTCCTGGAGTTTTTCTTGCCCCCTCGTTACTTCGAGAGGCTTGAGGAC
GAGATCCGATCCCGGAGGCAGCGCGTAGGTGAAGCGTTCAAGGAATATTTGATAGAGCTG
AGGGCTCTTATGCACCACGCTAGATACGAGCCGGCACAAGAGCTGCATCGGATCTACGAG
AACGCCGCTCCGGAATACAGGCTCTATGTGCGACGGCAAGACTTTTCTACCCTATCCCAG
CTAACACAACTGGCCGTAGAATACGAGACCGTCGTGAGGCAGAGGGCGGAGTACTCAGGC
AGCCAACCCATGGGCCCGGGTGTCTCTAATTCAAATAGTGCAGAGTGGGCGAGGACGGCG
CAGTCCTCGGGACATCTCAATCCGTTCCGGTCTGCTCCCAGCGGATCCGGGAAGACCGTT
GTGGACAACAGGGTCTCCACCCCACCCGCTGCAACTCACGCAGAGGTGGCCCATCAGATG
ATGAGCCAAGAGGCCGGGAACGGATATGATCCGCGACGGGCGTGTCGTAGGTGCGCACAG
GAGGGGCATTTTGCCAGGGAATGTCCCAACGCCCCTGTCTTATTTTGTTGGGTATGTGGA
AGCCATGGCCGAAGTAGTCGGGAGTGTTGCCGCCGCGCGGAGACGGGAAACGGGCAACGG
CGTCGCCCGGACCAGGATCGGGTCGGCGCCAATACACACGGAACGCAGTAATAGGACACC
CACTGAAGGTGGACGGTGGCCGGATCGTCGATACGGTAGAGATTGGCGGACGAACGATGC
CCGCCACGATCGATACCGGAGCCACTCGTAGATTCATGAGTGAGGACTGCGTACGCAAAT
GGACGATCCGGGGAAGAGCGGAGGAAATACAGGTACGTATCCGCCTGGCAGATGGGTCCA
CCCTAGAGATAGAAAAGGCATTGAGAGTAGACGTCAGCTTAGGGGGAAAAATGATCAGCA
TGACGATGCTCATCATGCCCTCAATGCTGGACCACGTAATCCTGGGGATGGATTTTTTGG
GGCGATGGGTACCACAATACGCTGCGGCGAGGCGAAACTGGTCCTAGAAGCAGCGACGAC
ACCGGGCGTGAGGCCAGGAACGAGCGAGGAGTCGGAGGAAGGCCGCCCAAGGCATGAAAA
GGGAGCACCTGCTCGGCTACAGAGGGAGCCGGAGGAAGGCCTCCCAAGGCATGAAAAGGG
AGCACCTGCTCGGCTACAGAGGGAGCCGGAGGAAGGCCTCCCAAGTCATGACAAGGGAGC
ACCTGCTCGGCTACAGAGGGAGCCGGAGGAAGGCCTCCCAAGTCATGATAGGGGGGCACC
TGCTCGGCTACAGAGGGAGCCAGAGGCAGGCCTCCCAAGTCATGAGAAGGGAGTACCTGC
TCGGCCCCCGACGGAAAAGGTCAGGAAAAGGGGAGTAAAGTCCTGCTCGAGTCGACAGCC
TGGAGAACCCAAGAGGTGGCGCATAGAGCTGCAGAGGCAGACTTCTAATGGCTACGGAAG
CGGTACGGCAGGAACGTGCAAGAGAAAGGACGGAGTAGGAGCGATGACCAGAATCCACAC
GGACATAGAAGGCCAGGAGCGATTGCCAGAATCGAGCGGCCACGGAGTTCTATCTGGAAT
CGAAATGGTCCCAGGAGGGGGCGATAACGGCATCGAAGAGGCGAAGTGGCCAGCGGATCT
GGACCCAGAACTGAGGGAGTTCCTGGAGTCCGAGGTGGCTTTCTTCGAGGGGCTGCAGGG
AATCTCGCACATCGCGGAGCACCGAATCCGGCTGAAGGATGACAAGCCGTTGAAACAAAG
GTACTACCCCAAGAATCCGGCCATGCAGAGGGTGATCGACGAGCAAGTGGATGAGTTGAT
CCGGGCAAATGCCATCGAGCCGTCGCGTAGTCCGCACAGCGCCCCGATCGTCTTGGTCAA
GAAGAAGACTGGCGAGTGGCGTATGTGCATTGACTACCGACAACTCAACGCGCATTCCAT
TCCGGACGCTTATCCGGTGCCTCGTATCAACCACATCCTGGAGCGGTTGCGCCACGCCTG
GTTCATCTCCACTCTGGATTTGAAGCACGGGTACTGGCAGATACCGATGGCAGCCGATAG
TCGGGAGTGTACGGCGTTCACAGTCCCTGGAAGAGGTCTTTTCCAATGGCGGGTGATGCC
ATTTGGCTTACACTCGGCGTGTGCGACATTTCAGCGCGCTTTGGATACGATAATAGGGCC
GCAGATGGATCCTCATGCGTTCGCCTACTTAGACGACATCGTGGTAATAGGAGCGACGAA
AACACAGCATGTAGAGAATTTGAGGGAGGTATTCCGCCGGCTAAGGGCGGCCAATCTCCG
GTTAAATAGAAAAAAATGCAGCTGCTTCCGGGAGAGGTTAGTCTACCTAGGACATGTAAT
TTGCGGGGAAGGAATACGGACCGATCCGGAGAAAGTGGAGGCGATACGAAACCTGAGGGC
CCCAACAAATTGCAAAGAACTGCGACAGTGTCTCGGGATGGCGTCATGGTACAGGCGCTT
CGTACCCAATTTCGCGACCCAGGTACAGCCACTCACAGCGCTCTTAAAGAAGGGGCAGAA
ATGGGCATGGGAGCAAGAACAGGAGGAGGCATTGCGTCAATTGAAGGAGAGCTTGACGAC
TGCCCCTGTGTTGGCTTGCCCCGACTTTTCCGCCAAGTTCGTCTTGCAGACTGACGCGAG
TGAGTATGGCCTCGGTGCAGTGCTGACGCAGACGATCGATGGACAAGAGCGGGTGATAGC
GTACGCGAGCCGAAAGTTGCTGAAGGCCGAGGTAAACTATTCCGCCACTGAGAAAAAGTG
CCTGGCAATCGTGTGGTCGATCCGGAAGTTGCGTTGCTACTTAGAAGGGTACCGATTCGA
CGTAATAACGGACCATCTAGCGCTCAAGTGGCTCAATTCGATCGAGAGCCCGTCAGGAAG
CATTGCGCGATGGGCATTGGAACTGCAGCAATTCCAATTTGACGTTCATTATCGTCGAGG
GAAGCTCAACGTCGTGGCCGATGCCCTGTCGAGGCATCCTCTAGAGACCTGTCAACAAGC
AGTGGTGGCCGAGGCCCCCTGCAAATGGGTCGCGAGGATGCGTGCTAGAATCGCCGAAGA
GCCAGCCAAGTTCCCGGATTACACCGAGGAAAACGGACAGCTATTTAGGCATTTGGGTCA
CCGGATAGACGATGAGGACTACATCCCCTGGAAACTATGCGTAGGCAGTGGTCAACGCCA
GAGGGTACTGCGGGAATGTCATGATGCTCCCACGGCCGGACATCAAGGTGTCAGAAAAAC
GGTGGCGAGGTTAGCCCAGTGGTACTACTGGCCGGGTATGTTCCGCGATGCCGCCAGATA
CGTGAAATGTTGCGAAGACTGCCAAAAATTCAAGAGTGAGCAACTCAAACCGGCTGGTCG
CATGCTGACGAGGCAGGTGGCAGAGCCGATGGCGGTACTTTGTGCGGACTTCGTCGGACC
CCTTCCACGGTCGAGACATGGAAATACGATGCTATTGGTGTTCCATGACGCCTTCTCGAA
GTGGGTGGAGTTGGTCCCTCTCAGAAGAGCCACAGCAGCACACCTGCAGACTGCGTTTCG
AGAGAGGATTCTAAGTAGGTTCGGGGTACCTAGGAAGTTTGTGTGCGACAACGGGGTACA
ATTTACAAGCCGGAGCTTCAAGTCATTTTTGGGGTCCCTGGGTGTAGAGACCCAGTATAC
CGCCCCGTACTGTCCGCAAGAGAATCCCACGGAGAGGACTAACCGGAATGTAAAGACCAT
GATAGCGCAATTTATTGAGGGCCACCAGAGTTCATGGGATGAACTTTTGCCCGAGGTCTC
GCTGGCGGTCAACACGAGCGTGGCAGATTCAACGGGCTTTAGTCCCGCTTTCCTGATGCA
GGGCAGGGAACCTAGGTTACCCGCAGCTCTGTACGATCAGGTAACTCCGGGGTCCGCAAC
TAGTGCGCTCGACCCTAGGACAAAGGCAGATAGGCTAAAAGAAATTTTTGATATCGTCCA
CAGCAACTTCCAGCGCGCATCAAAGGACCAGGGCAGGCATTATAACTTGCGGAGACGAGA
GTGGCGGCCTTCGTTGGACTCGATGGTCCTGTTGAGGCAGCACCAGTTGTCCAACGCTGC
CGAAGGTTTCGCCGCAAAGTTGGCACCCAAATTTGACGGCCCCTACAAAGTCGTCAAATT
CATATCCCCCAATATTGTGCGGCTGGTGAAATCAGGCGACCGCAAGAAGAGGGTGGCCAA
CATCTCACAATTGAAACCATTCTACAGAAAGACGACGAGCGACGAAGAAGACGAAGATCC
AGGGCACGTAAATGCCCACGAGTAAGGCAAGGATGAGAGCAACACCCGTCGCCCAACGAA
ACTATTATGATTAAGCTTAGATAAAACTAACATTAACAACATAATTCAGAATAGGCATAG
TAAAGTGTGAGCCGCACTGAGAGAATAGGGCATTAACAAATAAGTAAAGAGTAAGTTAAC
CAATAAGCTGAACTTTCAGATGGAACCCGAAGTTATCGACATATCGTCAGACGAAGACAA
CAGCAGCGGGGACACCGAGCCTTTCCCCGGGCCGGGAGCCGCAGGCCGCCCGCGCGACCC
ACGCCAGGGGCGTGAGTACTATCGAAGAGAACGGCAAGAAGGGCCGCCTCGCCAGTTCCG
CCATGCACTATACTCCCGGCGGACCAACATCATGGAGAGGTTAGATGGGATGGTCTTACT
GATGGCAGTCGAGGTCACGACAATGTTCGTAGAGGCACCATTCGCCCGGAACTCGCCACC
GTACGTGGAAGAGCCTGCATCTCCGCCCCTCGCATCCCACTCGGCACAATCATCAGAGCC
GGCAACCCCAACCGCGGCCGGCGAGATGGACGAGGAAGAGTCCACACCGTTCGGAACGGA
GGAGCACACACCACCAGCGCAGGACGTGGAGGCGGTAGGAGAAGAGATATCTCCGTCGGC
CGGAGACGCGGAGTCGCCACCGACGGGGGTGCCGAACGGCATCCGCGCAAACGACTGGGA
AGCAGACCCGCCGAGCCTCGACCCAGAACCCTTAGTGGGAGGGGACCCGTCAACGGAGGA
CGAGCCGGAATTCCGTCGCCGCTTTGCCACCCACCGTCTGGAGGTAGACCCGGGCAGCCA
GTTCCCCCGGATAACGCTGCGGTACCTACCAAAAGTCCCCGTGGTAGCCAACAAACCCCG
TTCGAACCCTGCAAAGCGCGAATGGGGGGGTGCCGAAGAAGGCCCCGGCGGAAAGCGCCG
ACGCAGCCGCCATCGCCGACGGAGAGCCGCCAGGGGCAAGCGTCGCCGGAGTGGAGGCCA
TCGCCCAACCAGTCCCGAGGGAGCATCCTCGTCGGCCACGAAGAGGCTTCGCACGGAGAC
CGAGAAGCCCGAAGGATCGCAGCGGTGCGTGCCGCGTTCGCCCCGCGAGCGCCAGGAGGG
TCCTTCCCAGCTCGGGAAGGATAACCGCCGTTGCAAGATCGCTTCTCGAGGAGGGCATCC
CGAACCCTGGCCGATACCGATTGCGGTTTGCCAGATGGTCGTGGAGGAGCACCATCTCAG
CACCAAGGACGCGGCGAACTCGGCCGTTTCCACAGCCCGCGCCGAGGCGCCAGACGAAAC
CTTTCCTAAGGAATCGGAGGAGGAGTGGCTCGACGACGAGGACGAGATGCCCGCGCTCGT
GCCTATTGCCCGCGCCGAGACACCCGACACCATCGCCCGGCAGGAGTTGGAAGACGCCTG
GTTCGGCCAAGAAGGCAAGGCGCCATCCCGAGAAGGTTCCTTCACGGTTCGCCAGGAAGG
CCGGGGTGAAGTCTGGTCCGAGGAAGAGGACGCGGTGGTGACGGCTTCGTCACCCAAGCT
TTCGAGTCCAACCCAGGATTCCTCCCCCATGGCTCTAAAGACTCCCACGGAGAGCGAGTT
GTGGGACGACATAGTGGACCTTTTCGACGGCATCGACGGGTGGGACACTAGCCTGGACTC
AGTGCTGGAGGAGGAACCCGACACCGAGGTCGACACGGTCGCCCGCAGTGCCGACGGGAG
AGTCACACCGGACAGCCACCCCAAGAAACCCGACACCGAGGTCGAGGCGATCGCCCACAG
TGCTGACGTTGGGGTAAAGCCGGAGGGCCCCGTCGAGAAACCCGTGCCCGATTCCACCCC
CTCAGGCTGGAAGGTGTTTCCTCTTGGAACACCGTTGTCGTCGGGCGTGGTGGACCTAAT
CGCAAGAGAGGCGCGAATCCGCCGCTTTCGTTGCCGACGTACTCGGTTCCTTGTATCCGA
CGGGGAGAGCGAGTACAGCGTTACGCTGAACGCGAAAGGCGACGTGACCGTCACCTGTCC
GAAGTGAGGGGGGGGTGTGAGGCGGCTAATGAGACCAGCCACCCCACAGTTTTCACGGCA
AGGAGCCGTCATCCCGTTGGCCAAATCACGGCAAGGAGCCGCTGGCGGGACAACGCATTA
ATTTTCTTTAGTTATAAGTATTAATTATATTAGGTTAAGATCTTAGTGAAATAAGAGGCA
AGGAGCCATCAGTAATATAAGCAGTTCGATTAGTAGTAAAGAGGCAAGGAGCCGCGAATA
TTATAATTGATTTAAATAGTGAGTTTGAATTTAACCGCCGGCCGCCGCTGCAACCGTGCG
TTGTCGATCGGTTGCTCAACACCGTCCTCGAGAGCGCAACTTCAATTCGGCGGCGAAGAG
CGAAAGCTCCGAGGCGAAGTTGCGAAAGCTCGCGGCGAAGTTGAGCGGCCGAAGCGAGCG
CATGGCTTGGCGGCGAGCGTGCCGGCACTTTGGATTGAACATTAAGGGTGAGTAGAAGTG
CTGCGCGAGATAAACGAAATCACAGATGGTATAGTGGAGCGCTAGGGCTCCAGAAAACAG
TGCGGCAGGGCTTAGCTTAGGATTTACGCTAAGGTCGGAATTAAGAACAGTGAATAAAGT
GAACGTTATAATTATCAAGAAAGAATCGGATTATTCTCTGTTTCCTGGTAACCCGGTTTA
CCTTAACATCGGAACTAACCGGTGTTCGACCTAACCTCGAACGAGGGACATGCGGTACGA
GATTGTGGCTCCGGGGTGGGCATTGCCGGTTGGTGTTTCGATAGAGTAGCGGTACGAGGC
CACGGCCCGATAGAGTAGCGGTACGAGGCCACGGCCCGGCAGAGAGATAGAGTGTTTAGG
TAGTGGAGTTGGTGCGAGGCCACGGCCCGCTAGTGTAGTTGGTGCGAGGCCACGGCCCGC
TAGCATAGTGGTACGAGGCCACGGCCCGGCAGAGAGATAGAGTGTTTAGGTAGTGGAGTT
GGTGCGAGGCCACGGCCCGCTAGTGTAGTTGGTGCGAGGCCACGGCCCGCTAGCATAGTT
GGTGCGAGGCCACGGCCCGATGGTGTAGGTGTGTATAGGTAGATCTGGGTTTGGTTTGGT
CAGGATACTCACCCCCCCCCCCCCCTAAGCCCTCTCTCCCAGCGAAATTATAAATAACTT
GTAACTCGCTAGACCTGGTAAGACTGAGAACTATACCCCGGCCAGAAGCTTCCTTACAA
>Gypsy3_DV-I-Dmon-C#LTR/Gypsy
TATTGTGAGGCGGCTAATGAGACCAGCCACCCCACAGTTTTCACGGCAAGGAGCCGTCAT
CCCTTTGGCCAAATCACGGCAAGGAGCCGCTGGCGGGACAACGCATTAATTTTCTTTAGT
TATAAGTATTAATTATATTAGGTTAAGATCTTAGTGAAATAAGAGGCAAGGAGCCATCAG
TAATATAAGCAGTTCGATTAGTAGTAAAGAGGCAAGGAGCCGCGAATATTATAATTGATT
TAAATAGTGAGTTTGAATTTAACCGCCGGCCGCCGCTGCAACCGTGCGTTGTCGATCGGT
TGCTCAACACCGTCTTTGAGAGCGCAACTTCAATTCGGCGGCGAAGAGCGAAAGCTCCGA
GGCGAAGTTGCGAAAGCTCGCGGCGAAGTTGAGCAGCCGAAGCGAGCGCATGGCTTGCCG
GCGAGCGTGCCGGCACTTTGGATTGAACTTTAAGGGTGAGTAGAAGTGCTGCGCGAGATA
AACGAAATCATAGATGGTATAGTGGAGCGCTAGGGCTCCAAAAAACAGTGCGGCAGGGTT
TAGCTTAGGATTTACGATAAGGTGGGAATTAATAATAGTGAATAAAGTGCCAACGTTATA
ATTATCTAGAAAGAATTGGATTATTCTCTGTTTACTGGTAACCCGGCTTACCTTAACATC
GGAACTAACCGGTGTTCGACCTAACCTCGAACGAGGGACATGCGGTACGAGATTGTGGCT
CCGGGGTGGGCATTGCCGGTTGGTGTTTCGATAGAGTAGCGGTACGAGGCCACGGCCCGA
TAGAGTAGCGGTACGAGGCCACGGCCCGGCAGAGAGATAGAGTGTTTAGGTAGTGGAGTT
GGTGCGAGGCCACGGCCCGCTAGTGTAGTTGGTGCGAGGCCACGGCCCGCCAGCATAGAT
GGTACGAGGCCACGGCCCGATGGTGTAGGTGTGTAGAAGTAGATCTGGGTTTGGTTTGGT
CAGGATACTCACCCCCCCCCCCCCTTAAGCCCTCACTCCCAGCGAAATTATAAATAACTT
GTAGCTCGCTAGACCTGGTAAGACTGAGAATTATACCCCGGCCAGAAGCTTCCTTACAAG
TGGCGCCCGAGCAGGGACCAAGAGGCGTTTAGGGGTGTGGCATGTCGGCGGATTAAAGCC
CGCAAGCATGCCCGAATAGGTATTTTCAAAAAAAAAAAAAATAAATATATATATAGGGTG
TTTTTAGTCGGGTATACCCTAGAGGGAAGGTAACCTAGCAGAGAGCAAGAAAATGAGAAG
ATCATGTATGTGCGAATTATGAAAATAGGGTATTAAGTAGTCCGGTATACCCCAGAGAAC
ATTTCTATACCCTGTGGCAGGCGGAGCCAGAAAATGAACACGTGCAGCTGGTGAGTGACG
AAAATGCTAGCAGAAAGCCAGCACGCAAAGTGAAGAGACGAAAACATAACGGTCGGTCGT
AAAAGTACAGCGCGCGCGCGCCAGACGGGCGACGTCGAGATCACGCTCGCACACGGGTGC
CCAAACGCGCGTCGCAGTCGGCGTCGAAGGACCGTTAAGGCGTCGCGGCAGCGGTTGTAC
AGTGGTACGAATTCGACTCACGCGCGGTGAAAAATTGAATTCGTCAGTACAGCTGTCGAG
GGCAGTGAAGTTGGTCACCTTTCAAGTTTGAATGTGAACCAAGGGAACAATAAGAGCGGA
ACAAGTGCCAAATAAAAATAAGTGGATAATAATAAAATTAAAATAAACCGAGGTGCACAA
TAAAGATGAAGGCAGCGACCACATAAGGAACGGCCTAAAAGTGGAAAAGTGAGAAGAGAA
AATTTTTAAATACCTTTTGTTGAGTTTTTTTTTGGAAAAAAAAAAAAAAAGAAAAACAAA
AATATATTTTTGTGGAATATTTTTTTTTTTGGTATTTTGTTTGGTGAAAGATATAAAGGC
AAAAAGAAAGAAAGAAAAACAAAAGAAGAAAACTAAAAGGAACCAAAGTGGCTGAGCAAG
ATCGGCGAAAAGTGAAAAGACACCAAAACCAAGAAAAGGAGAGAGAAATAATAAAGGGAC
CGACGGAACCCCTAGAACGGGAAGAGAAGGAAACAGCGACGTCGGCTAGCAAGGGAGTAT
ACAATAAAGGATGGAGGCAGGTGAGTGCCAAAACCCGGGGGTAGGCGTCCGCTGGATTCA
CCAGCGACGCAAAGAGGAGTTAGTGGCGATCGCCCAGGAGTTTGGGCTGGAAAAGGAGGG
GCGCGTGGAGGAGCTACGTAAGCGGCTGTCCACCTACGTGCAGGATGGCGGTCATTCGAC
TGGAATTTGGGCTCGGCTTGCCGAGTTGGAATCCCAGTATGCTAAAACTCTTGAGCCGCC
ATCTTGGGGCGTCCCACCCGACTTTGGTGGACGGCCACGGCAAAAGTCGGAACCTGACCT
CAGAAGCTCCCAGTTGTACGGGCATTTGCAGGCGCCCACCCCGAGTTTGACCGTCTCGGG
TGTGGAGGCAGTTCCCGCTCTCGGGGGAGGTGAAGACCGCCGAGCAACTGCGGTCAGCGC
AGAGGTGGGGAGGTCCCCTGTTGAACCGGGTGGTGGTCTCTGCTACACTAGACCGCACCA
TCCATCGGAGGCGAGGCCACTTCCCAATGTCCCGGAGCAAGTTCGGAAGTGGGGTATGAG
GTACGATGGCCGCTCCGACCCCCTTGGGTTCTTAGAGGACCTCGAGGAGCGCTCCATCAC
CTATGGCATTGCCCTCGACCGAATGCCCAGGGCAATGAGCGAAGTGTTCTGTGATAGAGC
TGCTCGTTGGTTTCTGAGCAGTGGGCTAAGGGATGTGCCGTGGGCCGTGTTTAGAAGGGA
TTTCCTGGAGTTTTTCATGCCCCCTCGTTACTTCGAGAGGCTTGAGGACGAGATCCGATC
CCGGAGGCAGCGCGTAGGTGAAGCGTTCAAGGAATATTTGATAGAGCTGAGGGCTCTTAT
GCACCACGCTAGATACGAGCCGGCACAAGAGCTGCATCGGATCTACGAGAACGCCGCTCC
GGAATACAGGCTCTATGTGCGACGGCAAGACTTTTCTACCCTATCCCAGCTAACTCAACT
GGCCGTAGAATACGAGACCGTCGTGAGGCAGAGGGCGGAGTACTCAGGCAGCCAACCCAT
GGGCCCGGGTGTCTCTAGTTCAAATAGTGCAGAGTGGGCGAGGACGGCGCAGTCCTCGGG
ACATCTCAATCCGTTCCGATCTGCTCCCAGCGGATCCGGGAAGACCGTTGTGGACAACAG
GGTCTCCACCCCACCCGCTGCAACTCACGCAGAGGTGGCCCATCAGATGATGAGCCAAGA
GGCCGGGAACGGATATGATCCGCGACGGGCGTGTCGTAGGTGCGCACAGGAGGGGCATTT
TGCCAGGGAATGTCCCAACGCCCCTGTCTTATTTTGTTGGGTATGTGGAAGCCGGGGCCG
AAGTAGTCGGGAGTGTTGCCGCCGCGCGGAGACGGGAAACGGGCAACGGCGTCGCCCGGG
CCAGGATCGGGTCGGCGCCAATACACACGGAACGCAGTAATAGGACACCCACTGAAGGTG
GACGGTGGCCGGATCGTCGCTACGGTAGAGATTGGCGGATGAACGATGCCCGCCACGATC
GATACCGGAGCCACTCGTAGCTTCATGAGTGAGGACTGCGTACGCAAATGGACGATCCGG
GGCAGAGCGGAGGAAATACAGGCACGTATCCGCCTGGCAGATGGGTCCACCCTAGAGGTA
GAAAAGGCTTTGAGAGTAGACGTCAGCTTAGGGGGGAAAATGATCAGCATGACGATGCTC
ATCATGCCCTCAATGCTGGACCACGTAATCCTGGGTATGGATTTTTTGGGGGCGATGGGT
ACCACAATACGCTGCGGCGAGGCGGAACTGGTCTTAGAAGCAGTGACGACGCCGGGCGTG
AGGCCAGGAACGAGCGAGGAGTCGGAGGCAGGCCTCCCAAGGCACGAAAAGGGAGCACCT
GCTCGGCTACAGAGGGAGTCGGAGGAAGGCCTCCCAAGGCATGAAAAGGGAGCACCTGCT
CGACTACAGAGGGAGCCAGAGAAAGACCTCCCAATTCATAATAGGGGAGCACCTGCTCGG
CTACAGAGGGAGCCGGAGGAAGGCCTCCCAATTCATAATAGGGGAGCACCTGCTCGGCTA
CAGAGGGAGCCGGAGGCAGGCCTCCCAAGTCTCGAAAAGGAAGTACCTGCTCGGCCCCCG
ACAGAAAAGGTCAGGAAAAGGGGAGTAAAGTCCGGCTCAAGTCGACAGCCTGGAGAACCC
AACAGGTGGCGCATAGAGCTGCAGAGGCAGACTTCTGATGGCTACGGAAGCGGCACGGCG
GGAACGTGCAAGAGAAAGGACGGAGTAGGAGCGATGACCAGAATCCACACGGACATAGAC
CGCCAGGACCGATTGCCAGAATCGAGCGGCCACGGAGTCCTATCTGGAATCGAAATGGTC
CCAGGAGGGGGCGATAACGGCATCGAAGAGGTGGAGTGGCCAACGGATCTGGACCCAGAA
TTGAGGGAGTTCCTGGAGTCAGAGCTGGCTCTCTTCGAGGGGCTGCAGGGAATCTCGCAC
ATCGCGGAGCACCGAATCCGGCTGAAGGATGACAAGCCGTTGAAACAAAGGTACTACCCC
AAGAATCCGGCCATGCAGAGGGTGATCGACGAGCAAGTGGATGAGTTAATCCGGGCAAAT
GCCATCGAGCCGTATCGTAGTCCGCACAGCGCCCCGATCGTCTTGGTCAAGAAGAAGACT
GGCGAGTGGCGTATGTGCATTGACTACCGACAACTCAACGCGCATTCCATTCCGTACGCT
TATCCGGTGCCTCGTATTAACCACATCCTGGAGCGGTTGCGCCACGCCCGGTTCATCTCC
ACTCTGGATTTGAAGCACGGGTACTGGCAGATACCGATGGCAGCCGATAGTCAGGAGTGT
ACGGCGTTCACAGTCCCTGGAAGAGGTCTTTTCCAATAACGGGTGATGCCATTTGGCTTA
CACTCGGCGTGTGCGACATTTCAGCGCGCTTTGGATACGGTAATAGGGCCGCAGATGGAG
CCTTATGCGTTCGCCTACCTAGACGACATCGTGGTAATAGGAGCGACGAAAACACAGCAT
GTAGAGAATTTGAGGGAGGTATTCCGCCGGCTAAGGGCGGCCAATCTCCGGTTAAATAGA
AAAAAATGCAGCTTCTTCCGGGAAGTCTACCTAGGACATGTAATTTGCGGGGAAGGAATA
CGGACCGATCCGGAGAAGGTGGAGGCGATACGAAACCTGAGGGCCCCAACAAAATGCAAA
GAACTGCGACAGTGTCTCGGGATGGCGTCATGGTACAGGCGCTTCGTACCCAATTTCGCG
ACCCAGGTACAGCCACTCACTGCGCTCTTAAAGATGGGGCAGAAATGGGCGTGGGAGCAA
GAACAGGAGGAGGCATTGCGTCAATTGAAGGAGAGCTTGACGACTGCCCCTGTGTTGGCT
TGCCCCGACTTTTCCGCCAAGTTCGTCTTGCAGACTGACGCGAGTGAGTATGGCCTCGGT
GCAGTGCTGACGCAGACGATCGATGGACAAGAGCGGGTGATAGCGTACGCGAGCCGAAAG
TTGCTGAAGGCCGAGGTAAACTATTCCGCCACTGAGAAAGAATGCCTGGCAATCGTGTGG
TCGATCCGGAAGTTGCGTTGCTACCTAGAAGGGTACCGATTCGACGTAATAACGGACCAT
CTAGCACTCAAGTGGCTCAATTCGATCGAGAGCCCGTCAGGAAGGATTGCGCGATGGGCA
TTGGAACTGCAGCAATTCCAATTTGACGTTCATTATCGTCGAGGGAAGCTCAACGTCGTG
GCCGATGCGCTGTCGAGGCATCCTCTAGAGACCTGTCAGCAAGCAGTGGTGGCCGAGGCC
CCCTGCAAATGGGTCGCGAGAATGCGTGCCAGAATCACCGAAGAGCCAGCCAAGTTCCCG
GATTACACCGAGGAAAACGGACAGCTATATAGGCATTTGGGTCACCGGATAGACGATGAG
GACTACATCCCCTGGAAACTATGCGTAGGCAGTGGTCAACGCCAGAGGGTACTGCGGGAA
TGTCATGATGCTCCCACGGCCGGACATCAAGGTGTCAGAAAAACGGTGGCGAGGTTAGCC
CAGCGGCACTACTGGCCGGGTATGTTCCGCGATGCCGCCAGATACGTGAAATGTTGCGAA
GACTGCCAAAAATTCAAGAGTGAGCAACTCAAACCGGCTGGTCGCATGCTGACGAGGCAG
GTGGCAGAGCCGATGGCGGTACTTTGTGCGGACTTCGTCGGACCCCTTCCACGGTCGAGA
CATGGAAATACGATGCTATTGGTGCTCCATGACGCCTTCTCGAAGTGGGTGGAGTTGGTC
CCTCTCAGAAGAGCCACAGCAGCACACCTGCAAACTGCGTTTCGAGAGAGGATTCTAAGT
AGGTTCGGGGTACCTAGAAAGTTTGTGTGCGACAACGGGGTACAATTTACGAGCCGGAGC
TTCAAGTCATTTTTGGGGTCCCTGGGTGTGGAGATCCAGTATACCGCCCCGTACTGTCCG
CAAGAGAATCCCACTGAGAGGACTAACCGGACTGTAAAGACCATTATAGCGCAATTTATT
GAGGGCCACCAGAGTTCATGGGATGAACTTTTGCCCGAGATCTCGCTGGCGGTCAACACG
AGCGTGGCAGATTCAACGGGCTTTAGTCCCGCTTTCCTGATGCAGGGCAGGGAACCTAGG
TTACCCGCAGCTCTGTACGATCAGGTAACTCGGGGGTCCGCAACTAGTGCGCTCGACCCT
AGGACAAAGGCGGATAGGCTAAAAGAAATTTTTGATATCGTCCACAGCAGCCTCCAGCGT
GCATCAAAGGACCAGGGCAGGCATTACAACTTGCGGAGACGAGAGTTGCGGCCTTCGTTG
GACTCGATGGTCCTGTTGAGGCAGCACCAGTTGTCCAACGCTGCCGAAGGTTTCGCCGCA
AAGTTGGCACCCAAATTTGACGGCCCCTACAAAGTCGTCAAATTCATATCCCCCAATATT
GTGCGGCTGGTGAAATCAGGCGACCGCAAGAAGAGGGTGGCCAACATCTCACAATTGAAA
CCATTCTACAGAAAGACGACGAGCGACGAAGAAGACGAAGATCCAGGGCACGTAAATGCC
CACGAGTAAGCGAAGGATGAGAGCAACACCCGTCGCCCAACGAAACCATTATGATTAAGC
TTAGATAAAACTAACATTAACAACATAATTCAGAATAGGCATAGTAAAGTGTGAGCCGCA
CTGAGAGAATAGGGCATTAACAAATAAGTAAAGAGTAAGTAAGCTGAACTTTCAGATGGA
ACCCGAAGTTATCGACATATCGTCAGACGGAGACAACAGCAGCGGGGACACCGAGCCTTT
TCCCGGGCCGGGAACCGCAGGCCGCCCGCGCGACCCACGCCAGGGGCGTGAGTACTATCG
AAGAGAACGGCAAGAAGGGCCGCCTCGCCAGTTCCGCCATACACTATACTCCCGGCGGAC
CAACATCATGGAGAGGCTAGACGGGATGGTCTTGCTGATGGCAGTCGAGGTCACGACAAT
GTTCATGGAGGCACCATTCGCCCGGAACTCGCCACCGTACGCGGAAGAGCCTGCATCTCC
GCCCCTCGCATCCCACTCGGCACAATCATCAGAGCCGGCAACCCCAACCGCGGCCGGCGA
GATGGACGAGGAAGAGTCCGCACCGTTCGGAACGGAGGAGCACACACCACCAGCGCAGGA
CGTGGAGGCGGTAGGAGAAGAGATATCCCCGTCGGCCGGAGACGCGGAGTCGCCACCGAC
GGAGGTGCCGAACGGCATCCGCGCAAACGACTGGGAAGCAGACCCACCGAGCCTCGACCC
AGAACCCTTAGTGGGAGGGGACCCGTCAACGGAGGACGAGCCGGAATTCCGTCGCCGCTT
TGCCACCCACCGTCTGGAGGTAGACCCGGGCAGCCAGTTTCCCCGGATAACGCTGCGGTA
CCTACCAAAAGCCCCCGTGGTAGCCAAAAAACCCCGTCTGAACCCTGCAAAGCGCGAATG
GGGGGGTGCCGAAGAAGGCCCCGGCGGAAAGCGCCGACGCAGCCGCCATCGCCGACGGAG
AGCCGCCAGGGGCAAGCGTCGCCGGAGTGGAGGCCATCGTCGACCCAGTCCCGAGGGAGC
ATCCTCGTCGGCCACGAAGAGGTTTCGCACGGAGACCGAGAAGCCCGAAGGATCGCAGCG
GTGCGTGCCGCGTTCGCCCCGCGAGCGCCAGGAGGGTCCTTCCCAGCTCGGGAAGGATAA
CCGAGGAAGAGGACGCGGTGGTGACGGCTTCGTCACCCAAGCTTTCGAGTCCAACCCAGG
ATTCCTCCCCCATGGCTCTAAAGACTCCCACGGAGAGCGAGTTGTGGGACGACATAGTGG
ACCTTTTCGACGGCATCGACGGGTGGGACACTAGCCTGGACTCAGTGCTGGAGGAGGAAC
CCGACACCGAGGTCGACACGGTCGCCCGCAGTGCCGACGTGAGGGTCACACCGGAGAGCC
ACCCCAAGAAACCCGACACCGAGGTCGAGGCGATCGCCCACAGTGCTGACGTTGGGGTAA
AGCCGGAGGGCCCCGTCGAGGAACCCGTGCCCGATTCCACCCCCTCAGGCTGGAAGGTGT
TTCCTCTTGGAACACCGTTGTCGTCGGGCGTGGTGGACCTAATCGCAAGAGAGGCGCGAA
TCCGCCGCTTCCGGTGCCGACGTACTCGGTTCCACGTGTCCGACGGGGAGAGCGAGTACA
GCGTTACGCTGAACGCGAAAGGCGACGTGACCGTCACCTGTCCGAAGTGAGGGGGGGGGG
TGTGAGGCGGCTAATGAGACCAGCCACCCCACAGTTTTCACGGCAAGGAGCCGTCATCCC
TTTGGCCAAATCACGGCAAGGAGCCGCTGGCGGGACAACGCATTAATTTTCTTTAGTTAT
AAGTATTAATTATATTAGGTTAAGATCTTAGTGAAATAAGAGGCAAGGAGCCATCAGTAA
TATAAGCAGTTCGATTAGTAGTAAAGAGGCAAGGAGCCGCGAATATTATAATTGATTTAA
ATAGTGAGTTTGAATTTAACCGCCGGCCGCCGCTGCAACCGTGCGTTGTCGATCGGTTGC
TCAACACCGTCTTTGAGAGCGCAACTTCAATTCGGCGGCGAAGAGCGAAAGCTCCGAGGC
GAAGTTGCGAAAGCTCGCGGCGAAGTTGAGCAGCCGAAGCGAGCGCATGGCTTGCCGGCG
AGCGTGCCGGCACTTTGGATTGAACATTAAGGGTGAGTAGAAGTGCTGCGCGAGATAAAC
GAAATCATAGATGGTATAGTGGAGCGCTAGGGCTCCAAAAAACAGTGCGGCAGGGTTTAG
CTTAGGATTTACGATAAGGTGGGAATTAATAATAGTGAATAAAGTGCCAACGTTATAATT
ATCTAGAAAGAATTGGATTATTCTCTGTTTACTGGTAACCCGGCTTACCTTAACATCGGA
ACTAACCGGTGTTCGACC
>Gypsy-150_Dmon#LTR/Gypsy
AGTAGTTAATACCTAAGATATCAAAAATAACAACACTTTGATATCCAGCTTACCAACATT
TGGTTCCCGCACGTGGCCATTCAACGTGCTGGGAAAAGCTGAAGCAAGGTGTCGCGTATG
CAACTTTAGGTGCATAGCAGGTCAACTCGCTCATGGGACAGCTAACCGTGGGATCGCTAA
ATTGGCATATTTAACGCACATGACAATAATTGTGGAATCAGCGGAACCAATAAAGTTCGT
TGGTTCCCAAGAAATGCGGACCCCTGCGAAATGCAGAATGGGGGCATTTCCACAGATGCA
ACAACACCAAGTTGGAGAGGCCGACGCCGACAGCGACGCTTCTTCGTTGGACTGAAGTTT
CATTAGGGATTAATTAAGATATAAAGTTTAGTTTATAACTGGAACTCAATGTAAGCACAT
AGTGCTGATAAATAATACAAATTATATTTTTTTATAAATATTACCATCGAATAGGTTAAT
TGGCGCCCGAGCAGGGACCCGCGAACTTATAAAAAAAAAACATAAAGGACCATAAGAAGT
TCGTTCAACTAAAGCCAATAAAGGCTAGTTTTTAAAGTTTTTCGCGAGTCAAACGTGTTA
TAGTGATTGGCCCCTTAGTAGGCTACCAACACAAGTGTAGTGCAAAAAGCAGGGACGTGC
TTAGTCCCAGCCACATCGTGTACACAATAATATAAAATTCACATAGTAAAGAAACACTAA
TAATCACGTAGTGATTACTAATAACAAAAACAAGTGAATAAAAAAGTGACCACAAAGAAA
ATTCACATAGTGAAGAAAACACATCGAATCAAAACAGTGCTTACAAAAAAAAGTTCACGT
AGTAAATAAAATCTCCCGATCAAGAGGGATCACTAGACAAACAGTTTTATATATAGAGAT
AGTAAATAAACTCAATTCACCAATAAACAAAAATAAACAAAAATTTTTTTAAAGGATTCT
TACCATCTGAGAAAAGCAAATAAATAAAATAAAATCAACCACAAACAAAAACACAAAGAA
ACTACTAACTATAATACGAAGCCTAGAAGAAGGAAGAGCAAAGAAGAACAACAAATAAAC
ATCTACTACAAGAAGATCCACTCCAACTATAACTACTCCGAAAATACCCACATGGATTCC
AGGATAGTTTTAACTTTAATGTAAGTCATTATTATCATTTATATTGTTAAACTACAAAAG
TTTCAGCACTTAAGAATCACTATTATTAAGAAAAAATAAAAAGAAAAACTTCAAGAAATA
CAAATTATATGAATGCAGAAGAGCTTATAATATAATACATGTCAACAATGTCACTAAATA
ATTTGCCCAATACGACTAACCCCTCTGGTCCTTCCCCACTTACTCTTTTTTCCACATCCC
AAAAAATAGAACTAACCAACTTGATTGAACAGGTAGTTAGGAACGCCGTTAATCCGGTCA
TAGAAGAAGATGACGAGCCACAAATAGATTTCAGCAGAAACCTCTCGAAACCTCTGCGAA
AGTACCAGACATAGTAAAATGTCTCAGGGAATTTTCAGGAAAAGCAAGTGAGTTTAACTT
AAGGAGAAAATCAGTTGACGTAAAAATGTACGAAAGTCAGAAAAATTCATCAAAATACTT
TGCCATTTTGCATACTATCAGACACAAGATTATCGGAGAAGCCGATACTGCACTAGAGTC
GTAGCGTACGCCTCTTAACTGGACCGAAATCAAACGTTGCCTCATGCAACATTACGCAGA
CAATCGAGATATTGGTAACTTAGAATACCAATTAAACACGCTAGTTCAAGGCAGAGATAA
TATAAACTCCTACTATCAAAAAATCATCCTGGACAAGATCGACTGTCTAGATTATAAGGA
GGAAGCATTGCGTGCAATGACTAATTCTTATAGATATAAGGCATTAGACACGCTCATAAG
AGGATTAAATGGCAACTTGCCAAGTCTGTTAAGTGTTAATAGACCTATAAGCTTGCCAGA
AGCCTTGAACATTTGTCTTAAGTTGGACAACCTAAATTTTAGGGCGAATCAAGCTAACAC
TATGTATAACACTTTGTCGCATAACGTTAGACGTGGTCCGCAGCAGACAAGTACCTCAAA
GACCAGTACGTAAACAAAACTTTTTTCCAGAATTAGCACATTTTGGACAAGGTCAGCCCA
GATTCGTACAACAGCAACAACAATGCGCTCCCTCATTACCGCCAAGGCGTCAGCTTCCAC
CCACTCCGATGGAGGTAGATAGTTCCGTACAAACACGTCAAGTTAACTGCCAAAATAGAC
CTCAAATAGCAGTTCAGCGTCCAAATACCACACAACAGAGTTATAGACAAACAGCTCCGC
AAACTAGACAGAATAATAAGGCTCCGCAGCAAATAAAACGACCTCTTTCTCAGGTCACAC
ACCAACCCAACAAACAACAGAGAGTTTACAATACAGAAGTCATCATAGAAGAAGAACAGG
GTTATGAAGAAGAACAAGATTATAACGTGCAAGAGTATGTTCTAACTGATAATCAAGAAA
TAGAGACCCCAGAAGAGTACGAATATGAAATAGCCGATGATGTCAATTTTTAAGACGAGG
CTCAGCCTCATTACCTTTCTTAGAGGTTAAAATGAGGAACGAGAAAAAAATAAAATTTTT
AATAGATACCGGCTCCAATAAAAATTACGTAAAACCTTCACTCATTCGGGCACCCATACC
GAATGAAGTATGCTTTGCAGCAAAGTCCATAGGAGGCAAGACTAATATCACACATTATAC
CAACATAGATATTTTCGGTAGTGAGATAGGCAAAATTCAATTTTTCCTTTTGTCAGAACT
AGGTACCTTTGACGGTATCATAGGCCACGACACATTGAAAAATGTAAAGGCCATAATAAA
TACACATGAAAACTATTTTACGTTATTAGAAAAATTTAAATACAGAACTAAAGAACTTTC
AATGGGACTTATAGCTAACATAGAACTTAGACTTTCTCACTTAGATGACCCAACTTGCCA
AATAATAGAATCAATAGTTAAAGAATGTCCAGGTCTTTTCGACGAACCGGACAGAAGACT
CACCTTCGTCACTCAAGTTAGAGGCGAAATTAAAACTAAAAGCGATTATCCTGTCTATTC
CAAAGCGTACACCTACCCTATGGCATTAAAAGAGGAAATAGATAACCAGATAAAGAGCTA
TTAGCCGACGGCATTATTCGACCGTCGCGCTCCCCATATAGTTCTCCGGTCTTCATTGTT
CCAAAACAAGAAGACACGTCAGGAAAGAAAAAATACCGCTTGGTAATCGACTACAGAAAG
TTCAACGAAATTACCATCCCAGACAGATATCCAATGCCAGAAATACATAGTATCCTATCA
AATCTCGGTGAGAATAACTTTTTCACCACAATAGACCTCAAAAGCGGATTTCATCAAATC
GCGTTAAAAGATTCAGACATCGAAAAGACATCCTTTTCTATCAATAATGGCAAATTTGAA
TTCCTTAGACTTCCCTTCGGGCTACGCAACGCCCCTGCCATATTTCAAAGAACTTTGGAT
GACATATGAAGAGAACACATAGGTAAACGATGCAATGTTTACATAGACGACATCGTAATA
TTCGGAAAGACAAAAGAAGAAAGTTTAAACAACTTACGATTAGTTTTCGAGACGCTCGAA
CGAGCCAATCTCAAAGGCCACTTGGACAAATGCGAATTGATGAAAGATAATTTAGAATTT
TTAGGATTTGTAATCAGCAAAGACGGTTTAAAAACCAACCCAAAAAAAGTAAAAGCAATA
GTCAACTTTCCTAAACCAAAAACAATCCATGACCTTCGTTCATTTTTAGGCATGTCTTGA
TATTATCGCAGATTCCTCAAAGGTTACGCAGAAATAACAAAACCATTAACGACGCTACTT
AGAGGAGAAGCGGGTAGAATCTCTAAAACAATTTCAAAAAGAACTCATATCCACTTAGAT
ACAAAACAAATAGAAGCCTTCAATAAAGTAAAAAATTGTCTCATTTCCGAAGACGTAATA
TTACATTTCCCCAAATTCACTGAACCTTTAGGCGCTGTTCTTTCACAAGGAGGCAGGCCA
ATAACCTTCCTTTCACGAACACTTAGTTCATCCGAAGAAAATTACGCTACAATTGAAAAA
GAAATGCTAGCAATTATTTGGGACTTCGAGAGCTACACTGTTTTCTCTATGGTGTAAGCA
AACTCAAAATTTTTACAGATCACCTCCCGCTAACTTTTGCGCTTAGCAACAAAAACACTA
ACGCCAAAATGAAAAGATGGAAGGCTCAGTTAGAAGAATATAATTACGAATTTTTTTATA
AACCAGGCAACACCAACGTAGTTGCAGATCTTTTATCTAGACCCCCTCAGGCCAGTTTCA
ATTAATTAACCCCTACTATGCACAGTAGCGAAAGCTCGTCAGAAAACTTAATACACTCAG
TAGAAATTCCTATTAATGCTTTTAAAAATAAAATACTCGTTGAAATTAACAAAAGTTCGT
CATACCAATTCAAAATAGTATTTCCCAAGTATCACCGACACATAATTAAAGAAAAAGAAT
TCTCGATTGAACATTTAAAACAATTACTTAAGCGATGTCTAAACCCGTCAGTTATAAATT
GCATAAAAACAACGGAACCTATTATGCTTAAAATCCAAAGCATTTACCCATTACATTTTT
CGAATTATAAAGTACGTTTTACCCAAATTGTAGTAGAAGACATAACGAACGAGCAGGACC
AGCGAGAAATCATAACAAAAACTCACAATAGAGCACACAGGAACGAAAAAGAAAATAGAC
TTCAAATTTTAGAAACAGCATATTTTCCATCTATGAAAATTCAAAAAATTCTTAAACTTT
GTAAAATTTGCAAGGAAAATAAATAACGACACCCAAATAATATAAAACTTGGAGAAACAC
CCTTACCCAGGTATCCAGGACAAATACTTCACATAGATATTTTTTCGACAAACAGAGAAC
TGGTACTAACTTCTATAGATAAATTTACAAAATTAGCAGTAGTTAAACCATTAGAAAACA
GGAGCATTGAGGCCATCAGAAAACCATTACGAGAACTTTTGTTTTATTGTGGACTTCCGA
AATCGGTTATCATCGATAACGAAAAGTCCCTTCACAGTCAATAGAGTTCATGCTAAAAAA
TGAATTAGGAATTGAAGTTTTTAACACACCACCGCACAAGAGTACAGTAAATGGCCAGGT
CGAGAGGTTCCACTCAACTCTAATAGAGATAATGAGGTGCATAAAACAAGAAAAAGGCAT
AGAGAATTTGACGAACTACTAGATTTGGCAGTGTGTGAATACAATCATACTATTCATTCC
ACCACAGGAAAAAAACCCTTTGATTTATTTTTTGGAAGACCTACTATCTTTGGTACAGCA
GACTACGAAAAAACCAGAAACAATAATTATGAAAAACTTATAATAAAAAAAAACCGTAGG
ATTTAGATTTTCATAACAAAAATAAAAAAGAAGTTATGCAGTATGCACCTGGAGATAAAA
TCTTTGTAAATCTTTGTCTTTGAGTAGGGACTAAAATGTCTAAACGTTTTAAAGAAGAAG
AAAACAAGCACTCTACTGTTACTACGCAATCCGGAAAAATCGTCCATAAAAATCATATTA
GAAATTAAAAATTTCTTCATTCTCCCCTGCCCGCCAGGTTCATCTCATTTTGCTATGCCA
CATACGAAATTTTGGATTACTCCAAGTCCGAGGTAGCCATCATCGAACTCGGAGATAGTA
AAGTACAGTCAGGAAATTTTAAAATTCTACACCATATTAACATTAACGACTATAAGGTCA
CCACAGATCAAATAGAAAAAGAACTCACTAACATTTCCCAAAAAAATCCTCTTTTTCCTT
TCATAAAGAATGAAATCAATCTAATTAACTTTCAAATTAATAAACTAACTTCCCACGTTA
TACGTAAACGGGCCATAAACGAAATCGGATCTGTATGGAAATGGATTGCAGGAAATCTAG
ACCATGAAGATTTCGAGATAATCTCAAATAACTTAAACAATATAATAAAAAACAATAATG
AACAAGTTCTAATAAACAAAGACATTATAGATAGGATAAATAAGATAACCAACGACAATA
ATGTGAATTAAAAATTTAAAAAATTCAGAAAACCTTCAAAATATTCTTGCTACGCAGTTA
AAATGTAAAATAGATTTAATTAAAGAAGATTTAAGTAACATACACCTTGCTATACATTTG
TCGAAAGCCAATATTGTAAACACTTTTAGATTTTTTCCGAAGAGGAGACTAGAATAATAA
GTAACATTTTTGCTGAAGAAAATATTCCATTTAATAACATAGAAGAAGCCTTAAATTTTG
CAAACATCAAAATCGCATTTAATGGCGAAAAGCTCATTTATGAAATCGACATCCCTAAAT
CTGACAAAGAAATTTGTAATAATTTACTTGTAAAACCTTTAACGAAGACAGGAAATGTAA
TTAAAATAAGATATGAAAACATAATAAAATGTAAAAATGCAGTTTTTGCCATTTACAATG
TAAAAATATTAATAAAATCAGTATGTGCTTAAAGTCAAACATTATAGATATTTCAAACGA
TAATTGTATTGCTAAGTTACTAACAAGCAGGCACAATAATTGTACCATTACCAATAATGA
CCACATAAAAACAGTAAAATCAAAAGATACTGGCATTATTCTTCTTAATGATTTTAAGGG
TAACATTTCTATCGATAACGAACTAAAACCCATTTAAGGGTCCTTTGTAATTAAGTTTAA
CAACTGTACATTAGGCATAGGAAATGAATTTTTCTCTTCATATGAAACCTCCAACTTTAA
ACCACTACCAGCCATGATCCAACTGGAAAGGCCAATAACGGCAATAGAAGAGGTGTTGTC
ACTGCAGCTAATTAGAGATCTCCATACCAAGAACCCTGAGAAGATAAGAATACTACGAGA
CAATTTCAAAACAAACACCATCACTAACTTCGGAGTAACTGCCGGAATACTATTGGTCTT
CGTGGTTTATGCACTTAAACTCAAGCTGTGCAGGCAAACCACTGTTATCGAAGTTACAGC
CACTCCCACCAGCAACGAACAGCGCCCAGACAAAGTTAACGTAACAGAAACTCCCCTGGA
AAGGCACTTAAAAAAACACAGAAGCATCCACGATTTACCTGGTTTCTAACAATCGACCGG
GACGTACGAGATAAGAGAGAGAGGAGTTGATACCTAAGATATCAAAAATAACAACACTTT
GATATCCAGCTTACCAACATTTGGTTCCCGCACGTGGCCATTCAACGTGCTGGGAAAAGC
TGAAGCAAGGTGTCGCGTATGCAACTTTAGGTGCATAGCAGGTCAACGCGCTCATGGGAC
AGCTAACCGTGGGATCGCTAAATTGGCTTATTTACTGCACATGCCAATAATTGTGGAATC
AGCGGAAACAAATAAAGTTCGTTGGTTCCCAAGAAATGCGAACCCCTGCGAAATGCAGAA
TGGGGGCATTTCCACAGATGCAACAACACCAAGCTGGAGACGCCGACGCCGACAGCGACG
CTTCTTCGTTGGACTGAGGTTTCATTAGGGATTAATTAAGATATAAAGTTTAGTTTATAA
CTGGAACTCAATGTAAGCACATAGTGCTGATAAATAATAAAAATTATATTTTTTTATAAA
T
>Gypsy-151_Dmon#LTR/Gypsy
GTCGGTACCCTATACTTCCCCTCCCCTCAAACCCCCTCGCATCAACGTGTGATGCCCAAA
TACATACAACGATACATAGAACGACTCAGCTCCAAATGCCGTCAATCATCGGACACATAC
TAATGCCACACACGTGTGACACAATTTCAAGTGGTCAACGACCACCCCAGCAACTATATA
GTTGCAACTCAGCGACTACAAAGTTGCAACACAGCGGCGACCAACTTGCCGCCTACAAAT
GTTTACGTTAAAGCATCCGGCGACAAAACGAACTCAGCACTTTGTCGCTACCAAGTGCCG
ATTCAGATTTCATATTCCACATTATTCTTAGGCTAAGTAAAACCAAACGAATTCGCAATA
AAACATTCTGCTTCAGACGATCAATCCAACCAGACGTTCTCTTTATTTCATTATCAAATA
CAAATTTTCTACAACCAAACTTCGAACAACGACTGCAACTCTACCCAGGATCTGCATCAG
GACTTCCAGACCACACCCTCAGCTCCTTGGGACATAACTGGCGCAGCCGGTAAACAGAAT
GTTTACCATTCTCTTTCTAACATTATTGTAAGTAATGTGAAAGTGCAAAAATATGTAATG
TGTGTAAAAAAAAAAAAAAATCGAAAAAAAATATATGTAAACTACTCGTAAAGATTTCCC
AACAAAGAATGTCCATTCGCAACAACAAAATAAAAAGTGTTATGCAAAGTAACCACAATT
TTGTCAGTGTACTAAGTATTAAAATGAAATCAATCGCTGATTAGCATTTATACGAGTACA
TGCAGACAAACAATAAACGAAACAAACATACATATACATTTGTGCGGAATCAATCGCTGA
TCATCCGCTGCCGAAACCAAGGGTGAGGCCAAGTGTTGTAATTGAATCGTAAAAAAAATA
TATACATATATACAAATACATGAAACAACAAAACATACATATCTAAAATTTAACCACAAT
TTTGTCAGTGTACTAAGTATTAAAATGAAATCAATCGCTGATTAGCATTTATACGAGTAC
ATGCAGACAAACAATAAACGAAACAAACATACATATACATTTGTGCGGAATCAATCGCTG
ATCATCCGCTGCCGAAACCAAGGGTGAGGCCAAGTGTTGTAATTGAATCGTAAAAAAAAA
AAAAATATATACATATATACAAATACATGAAACAACAAAACATACATATCTAAAATTTAA
CCACAATTTTGTCAGTGTACTAAGTATTAAAATGAAATCAATCGCTGATTAGCATTTATA
CGAGTACATGCAGACAAACAATAAACGAAATTTTACAAATAACAAACACACACAAACGAA
AAAATTAAACTTTGCATACAAAAACAATTATCGTTGCGACATTCGTATACATTCTTTTGA
GATCTTAATTCAAATACAATGTTGGTGAGATACACGCTCAAAATAAAAAAAAAAATTAAA
TAACAAATAATACTCGAACATATACATTTCTTGTAATAAAACTATACACACAAACATATA
TTTGCCCTTATAAAATAAATACATACACCCCAAATATGTACATGTATTAATGCCAATATA
TTACAGAAACATCGAAAAGTTACCAACACCAACCAAAAACACACAACTCTATTATTAATT
GTACACCATAAAAACATACATTTTCAAAACACACATATATATAAGAAACAAAAACATAAT
AATTTCAACAAAAATACACATATATATAAGAAACAAAACATACTAATTTTAACAAAAACA
CACATATATATATAAGAAACAAAACGCCACAGTATTTCAAAAAAAAAAACAACACAAACA
TACTACACAAAAGTACAAACGAGGTTAGCACCAACAAAAATCTTTTTTCAAAATTTTCAA
ACTTAATAAATTTTTTTTTACTTTCCGTACACATACAAAATAGAAATAACTTTTTTTTAA
TGTATATATATTACATACAGATTTGTATGAATATATGTAATTAAAGAATTGTTCATTGTT
AATACACATAATTCGATGTCCAGAAAGATTACTCAGACCATAAGGAAAACAACAAAATCT
GTACTAGGAGTTCATACAACTCAGCCAAGACCGACAAGAGCTACTACTAGACAAACCACA
CTTTCCGCAATTAAAGAAATACCCGAAACTCCCCATACCTATTCATCCATAATGGACTCA
GGCAATTCCACCGGTGGCAACTCAGCCCCTCTAACACCTACAGTTAGTGGCTTCAGTAAT
ATTTCCACAACCCTTAGTGCAACAGACATACTAGCGTTTGTAAAGGAATTGCCTACTTTT
GATGGCACTCCTAATCAGTTAGAGAAGTATTTAACTAGTGTTGAGGAGATAATCATGCTC
ATTAGGGGCACCGACCAAACTCCTTATGGGTTACTTACCCTAAGGGCTATAAGAAACAAG
ATCGTAGGAAGAGCAGATGAAGCTCTAACCCTAGCAAATACAAAACTCATTTGGGACGAC
ATTAAAAACAACTTACTACGACTATACTCGAGTAAGAAAAGTGAAGCTGGACTCTTGGGT
GAACTCCAAACATTCCCTGATAACCTATCCTTGGGACAACTATTTTTCGGCATTTCTAGA
ATTAGAAGCCAACTATTTTCGACACTCTCAAACAGCGGCCAATCAGTTAGTATAATCGAT
GCCAAGAAGTCTGTGTATAATGAAGTATGTTTAAACGCATTCATATCAGGACTTAGGGAA
CCCCTCAAAACTATTATTCGACTAAGATGCCCGAACAGCATAGAAACAGCTTATGAACAA
TGCCAAATTGAAAAAGCCCTATATTACAATAGGAAACCAAATCCCCAAACATTCAATAAA
AACGAAACTGGACCGAACAACTACAACAACCGGAACGCACCGTACACACAATCAAACTCT
CAATACCAACAACAAAACCCTAAAAGAAATTCATACTATCACAAACAAACTAACAACAAC
AACAAGAACCCATTCAAGTCCAACAACCAACCCAATCCAAGTCTGCATAACATAGAAGAA
GAATCAAGAATTCAAACTGACCAAAATTTTCAGGCAACAGCCTCGGAAACCCAACAGGGT
ATATAAACCCTGAAACTCATTCAGCATCACTCCCATATATTGTCGTTAAATTTAAAGAAA
AACAATTCCTTAAATTACTAATCGACACTGGATCAACTAACTCGTTCATAGACCCCACAC
TATCAAATCAACTAGAATGTACAGACATACAAATACCAATATCAATAAAAACAGCGCTTA
ACAGATTTCAAATTACAAACAAAGCTAAAATACCAATTCCGTCTGAATTTAACACCGAAG
GGCATATCGAGCTACTTTTATTCAAATTTCACTCTTATTTTAACGGTCTAATAGGAATGG
ACCTTTTGTCAAACTTAAAAGCAAAAATAGACTTAGTAAACCTTCAACTCATAACCCCCA
ATTCCATACTACCAATATTAATGTATAATAACTTCACTTCAAATGTATACAACATATCCG
CTTTCACCAAAACTGTCTTACCGCTCCCAGTAAAAATAAAACAGGGAGAATTCTATTGTT
GTACCACCATACTAAACGATAACATTACAATATCAGGAGGGCTGTACAAAGCACAAAATA
ACTCTGCTAACTTCGAAATAATAAATCACTCCGACTCGGACAAATTATTATACCTCGAAC
AACCTATAATTACTACTCCATACAATAAAGAAGAACATGTCGAACTCCCAACCATAATAC
CCTCACCTATAGAAAACAACACTACAAACTTTTCACCTAAACTCCAGACAGACCACCTCA
ACCCTGAGGAAAAATCGGTGTTAATATCATTGTGCAAACATTTCTCAGATATTTTTTACA
ACGAAGTCGACCCACTTACCTTTACGAACAAAGTAACACACTCAATTCCCACCATAGACA
ACACCCCTGTACACGCAAAATCTTACAGGTACCCATTCATTCATAAAATCGAAGTTAAAA
AACAAATCGAATCAATGTTAAATCAAAAAATTATCAAATCAAGCCATTCCCCCTGGAGCG
CCCCTGTTTGGATAGTCCCGAAAAAAGGTGATTCGTCAAACACAAAAAAATGGAGACTAG
TTATAGACTATAGGAAATTAAACGACAAAACCATATCAGACAGATATCCGATTCCAAATA
TTAACGACATACTAGATCGTATCGGTAAAGCTAAATACTTTTCAACACTAGACTTAGCCA
GCGGTTTTCATCAAATCGAGATGAACGAAGAAGACGTACAGAAAACAGCTTTCACAGTTG
AAGGTGGACACTACGAGTTCATACGTATGCCTTTTGGTCTTAAGAACGCACCAGCCACCT
TCCAGAGAGTAATGGATAATATTCTCGGTGACCTAAACGGCACCATTTGCTTAGTCTACC
TTGACGATATAATAATCTTCTCACCCTCGTTACAAGAACACAAAACTCATCTAAAACAAG
TATTCCTTAAACTAAGATCAGCTAACCTTAAACTACAACCCTCAAAATCAGAATTTCTTA
GGAAAGAAATAAGTTTCCTAGGCCATCTAATCACACAGGATGGAATAAAACCAAACCCTA
ATAAGATAGATGCGATAAAAAAATTCCCTTGCCCTAACAACAGGAAAACTATCGAAGCTT
TCCTCGGCTTGCTAGGCTATTACACAAAATTTATAAAAGACTTCGCTCGCATAACAAAAC
CATTAACAAAACAACTGAAGGGAAAGAAACCAGTAACTATAGACAAAGAATTCCTAGACA
CCTTCGAATATTGCAAAACACTTTTAACTAACGACCCAATACTTATACACCCAGACTTTA
AAAAACCTTTTATATTAACAACCGATGCAAGTAACTTCGCAATAGGAGCAGTATTGTCGC
AGGGAACCATAAACAATGATAGACCCGTTTGTTTCGCTAGTAGAGTTTTATCCGATACCG
AGATAAACTATTCGACTATCGAAAAAGAAATGTTGGCCATAATATGGGCAATAAAACATT
TCAGGCCCTACCTATTCGGAGTAAAATTCACTATCGTAACAGACCACAAGCCACTAATCT
GGCTAATGAATTTCAAAGAACCAAATTCAAAACTAATAAGATGGAGTCTTCAACTCCTAG
AATATGATTTTGAAATAGTACATAAAAAAGGTTCCCAAAATGTAGTTGCGGATGCCTTAA
GCAGAACCGACCCAAATATGAATCATAACGAAATATCTTTGCAAACCAATACAAACCAAT
GTCATCAATCAGACAAACCCCTCAATGAATTTAACATACAACTCTTATTAAAAACCGACT
TAATCACGAATTTCAAAACAATCGTCCCTTTCAGACACAAATTAAGAAGAGAATATTACC
AACCTTCGTATACCCTCGATGATATCAAGAGAATATTGAAACAAAATCTCAAACCAAACA
AAACCTGCGCCTTTTTCGCACACGAAGACACCTCCAACCTAATAGGACAAGTTTATTCAA
CATACCTTTCACAGAATAAAAATTTCAAACTAATCAGATGCTTAACCTTCCTCCCAGAGA
TTACAGATTTAAACGAACAGAAAAAATTCATACGTGATTACCACGTTAGCAGTAACCATA
GAGGAATAGAAGAGACACTGTCACACCTTAAACGCGACAAATATTTCCCACACATGAAGG
ACAAAATCACAGAATTAATCAGAAGCTGCGAAACCTGCTTAAAACTCAAGTACGATAGAC
AACCGCAGAAAATACCTTTCCAAACTCCAGAGACCCCCACCAAACCACTTGATATAGTTC
ACATAGATATTTACACAATCAATAACAACTTCAACCTCACTATCATTGACAAATTCTCAA
AATTCGCAGCCTCTTACCCAATTTCCAATAGAAACAGCATTAATTGCATTAAATCTCTAA
AAAACCTTTTTACCCAAGTCGGAATTCCCAAAATTATAGTTTATGACCAAGGTGTAGAAT
TCTCAAGCGAAATATTCCGCGATTTCTGTTCCCAATTTAATATTTCCTTACATGTAACAT
CATTCCAACAGTCTTCAAGCAATTCACCCGTAGAACGCCTACACTCAACCTTAACAGAAA
TTTATAGAATAATAATCGATACCAAGAAACAACTTAAACTAACCATCGATCATGAGGAAA
TAATGGCAGAAACTATGATTACATATAACAATGCAATCCATTCGACCACCAAACATACAC
CCTTTGAACTTTTTCATGGTAGGACACACTCATTTAATCAAACCATCCAATTTAATAACG
AACACGACTATTTACAAAAATTAAACCAATTTAGAGACACATTGTACCCCAAAGTCAAAG
AATTACTTGCCAAAAATACGCAACAGAGGACAGACAAATTAAACGAAGACAGAACGGTAC
CTACAACTTTAGAACCAAACACAATAATATTTAGGAAAGAGAACCGGAGAAATAAAATAA
CCCCTCGATTCTCAATTCATAAAGTCCTTCGCGACCATGGTTGTACAGTGGTTACCACTA
GAAACCAGAAGTTGCATAAGTCTAAAATTAGAAAAATAATAAAAAAACCAAACTGACCCA
CCCCTCTTAATTATTATTCCAGGTTTGCCCATGAGGCACTACAATCAACTCACATCCACA
AATTTACAGACTCCCACCCAATTGCAAAAATTAATTTAGGAGAAACTATTGTAATACAAA
ATTATATGAAAATCAGCCATGTAATAAACCTCAATGAGTATGTCAATTGTATAGAGAACC
TTTACAACACCATTACGAACCTTAAGAACGACGGGAGCCTAAACGATTCCTATTTTGTAC
TCAAAGAAAAACTAAAACAAGCAAAATCCAAACTCAATGCACTTTTACCTCTAGAAAGAC
ATAAGAGAGGCCTTGTCAACGGCCTAGGCAGCTTAGTAAAAATCGTCACCGGCAATATGG
ACGCCAACGACGCGACAAACATCGACAACGAATTACGAAAATTAAAAAACAATTCATACA
TAGTTGCTAAGAATTTCCAAGTACAAGAAAATTTCAACAACGAAATCCAAATAAGATTCA
ACAATATTACAAGACATATTAACAATGAACAACTCAAAATAAATCAGTTCTTTACAAAAT
ACGAAAATAACATTTACAAACAAATGAATGAGAACGAAGAGCAATTAAAGAAATTGCAAT
ATATCAATAGACTCAATTATAATATTGAGTTATTGATTAACCACCTGAATGACATAATTG
AATGTTCACTTCTAGCAAAAATTAACGTAATACCTAAACTCATTTTGAACACAATCGAAC
TAGAAAAAATTAAAAACATATTCCAAAACCAAAACTTTTATGTAAACTCTGAAGACCAAA
TATACAATCTAATCAAACTAGAAACAAAAAGTCATAAGCAATGCATTGTATTTAATATAG
AAATTCCTATATTTAGGAAATTTAAATATAAATTAACACGCTTAATTCCACTACCAATCA
ACTTAACACAATTTATTGTAACACCAAAATATTTAATAGTCGACAAAAATAATACTGAAA
CATTGTACACCGAAGAAAAATGTCCATTAGTAGATAATCAATTCTTTTGCGAACTCAAAA
AACTGTATAACATAAGTAATAACAACTGCCTCAGCAACTTACTATTAAACAAAACCAGCT
CCTGCGACGTCAAAGAAACAGGACTTACAACTGACATATTCGAACCGGAAAAAGGATACA
TTTTTGTATTCAATGCAAAAAACCTAAAAATCCAAACAACAACTCAAAGCAATTACGAAA
TTAATGGATCGGCCGTGATACAATACACAAACTGTACGGTCACAATAAACGGTTTAAGCT
ACGACAACACATTGGATATAACAGAAGAACATTTCGACTTCTTCCTACCTCCAGTTACAA
ACCTAATAAGAAACAGAACCATAGAAGTTCTTACGCTAGAGAGACTACAGCTGGAAACCT
TACAAACATCAGACAAACTACTAGTTGTGGACCAGGAGACAACTCAGCACACAACAATCC
TGTACATCCTTTGCTTATCACTACTAGTGACAGCCATACTCACCTGGATATTCCGGCGCA
ACAATAACGTCTACCATACATACCCCGAACAGATCCTCCCGATCTCGTTACCACCAATTC
CATCCTTGTGGCCCTCACTTCAAACTAGGGGGGGAGGAGTTACCGACCCGTCGGTACCCT
ATACTTCCCCTCCCCTCAAACCCCCTCGCATCAACGTGTGATGCCCAAATACATACAACG
ATACATAGAACGACTCAGCTCCAAATGCCGTCAATCATCGGACACATACTAATGCCACAC
ACGTGTGACACAATTTCAAGTGGTCAACGACCACCCCAGCAACTATATAGTTGCAACTCA
GCGACTACAAAGTTGCAACACAGCGGCGACCAACTTGCCGCCTACAAATGTTTACGTTAA
AGCATCCGGCGACAAAACGAACTCAGCACTTTGTCGCTACCAAGTGCCGATTCAGATTTC
ATATTCCACATTATTCTTAGGCTAAGTAAAACCAAACGAATTCGCAATAAAACATTCTGC
TTCAGACGATCAATCCAACCAGACGTTCTCTTTATTTCATTATCAAATACAAATTTTCTA
CAACCAAACTTCGAACAACGACTGCAACTCTACCCAGGATCTGCATCAGGACTTCCAGAC
CAC
>Gypsy3_DV-I-Dmon-B#LTR/Gypsy
ACCGTCTTCGTGCGTCGCGAGAAGAAAAATCATAGAGTGCATAGCGGAGCGCTAGGGCTC
CAAAACAATGCGGCAGGGCCTTAGTTGGTGAGATACAATGGATAATGTAAAACAATAAAT
GAATAAAAGTGCATATGCCGTGATTATCGAAAGAAAACTTGCTAGATCTTTATTCTCCGG
TAACTCGGCTTGTTCTAACATCGGAATTAGCCGATGTTCAACCTAACCTAGAGCAGGAGC
ATGTGGTACGGGACTGTAACCCAGGAGTGGGTATTACTGGTTAGCGTTTAGGTAGTGGAG
TTGGTACGAGGCCACGGCCCGCTAGTGTAGTTGGTGCGAGGCCACGGCCCGCTAGTGTAG
TTGGTGCGAGGCCACGGCCCGAAGGAATAGCTGGTGCGATGTCACGGCCCGATCGTGTAG
GCGTGTAGAAGTAGAACTAGGCATGGTTTGGTCAAAATACCCACTTCCCCTCCCCCTTCA
ACACTCTTTCCCAGCGAATTTATAAATGTCTTGTAACTCGCTGGACCTGGTAAGACTGAG
AGTCGTACCCCAGCCATTAGCATCTTTACAAGTGGCGCCCGAGGGACCTAGAGGCGTTTA
GGGGGCGTGTCATGTCGGCGGATTGAAGCCCCGCAAGCGTGCCCAAATAGGTATTTTCAA
AAAAAAAAATAAAAATTGTATACAGGGTATTTTTAGTCGGGCATACCCTAGACTGTAGGT
ACCCTAGCGGAGGATAAGAGAATAATAATATCGTATATGGGTGAAGCATAAAACTAGGGT
ATTAGGTAGTCCAGTATAACCTAGCGAACGTTTTTATACCCTGTGTTTTTTTGTTTTATT
TTTATTTTTTTTGTGACGTGGCCGAAGATAATAAAAACAAATAAATAAATGAAAATAAAG
TTAAATAAATAAAATGAAAATAAATAAATGAAAATAAACATAAATAAATAAAAATAAATT
AAATAAATAAACAATAATAAATAGAGGAAAACAATAAGGCAAAGACCAAAGTGAGAAATG
ACCCAAACTTAAAAGAACATTAAGTGCATTTTTGTTGGATTTTTTTATTTTGCCTCATCT
TGATTTTTCTTATTTTCTCTCGCTTTTTCTGTAATCGGGTGCTTCCCTTTTATGACCTTT
TTTATTGTTTGTTCTGTGGAAGTGGTCCAAGTAAGATAAAGAGAGAACCAAAAAAAAAAA
AAAAAAAAAAAAAAAAAAAAAAAAAAAAAAAAAAAAAAAAAAAAAAAAAAAAGAGTTGAA
CTAATAAGAAACAAACAAAAGTGGATGAACAAGTTCGGCATAAAAGTGACAAAGACACCA
ACTTAACAGAGAATAAATAAAGAGACCGACGGAACCCCTGAAGCAGGAAGAGCGGGAAAC
AGCGACGCCGACTACCGAGAAAGGTAGATAATATAAGATGGAGGCAGGTGAGTGCCAAAA
CCCGCTCGTAGGCGTACGTTAGATTCACCAGCGGCGCAAAGACGAGCTGGTGGCGATCGC
CCAGGAGTTTGGGCTGCAAAAGGAGGGGCGCGTGGAGGAGCTGCGTAAGCGGCTGTCCAC
CTACGTGCAGGATGGCGGCCATTCATCTGAGATTTGGGCTCGGCTTGCCGAACTGGAATC
TCAGTACGCTAAAACTCTTGAGCCGCCATCCTGGGGCTTCCCACTCGACTTTTTCGGGTG
GCCACGTCAAAAGTCGGAGCCCGACCTTAGGAGCTCCTAGTTGTAGGCGTTTGCAGGCGC
CCACCCCGAGCTTATCCGTCTCGGGTGTGGAGGAGGCTCCTGCTCTCGGTAGAAACGAAG
ACCGCCGAGCGACCGCGGTCAACGCAGAGGTAGGGCGGTCAACGCAGAGGTAGGGCGGTC
CCCTGCCGAACCGGATTGTGGTCCCTACCATACTAGACCGTACCCTCAATCGGAGGCGAG
GCCACTTCCCAATGTTCCGGAACAAGTTCGGAAGTGGGGCATGAGGTATGATGGTCGCTC
CGACCCCCTTGGGTTCTTAGAGGACCTCGATGAGCGCGCCATCACCTATGGCATTACCCT
CGACCGAATGCCCAGGGCAATGAGCGTCGTGTTCTTAGACAGGGCTGCTCGTTGGTTTTT
GAGCAGTGGGCTAATGGATGTGCCGTGGTCTGTTTTCAGAAGGGGTTTCCTAGAGTTTTT
CCTACCTCCACGTTACTGCGAGAGGCTTGAGGACGAAATCCGGTCCCGTAGGCAGCGCGT
AGGCGAAGAGTTCAAGGAGTACTTAATAGAGCTGAGGGCTCTTATGCATCACGCCAAATG
CGAGCCGGCGCAAGAGCTGCACCGGGTATACGAAAACGCCGCTCCTGAATACAGGCTTCA
TGTGCGACGGCAGGATTTCTCTACCCTATCTCAGCTAACTCAGCTGGCTGTGGAGTACGA
GACCGTCGTGAGGCAGAGGGCGGAATACTCAGGAAGCCAATCAATGAGTCAGGGGGCCTT
GAGTTCGAATAGTGCAGAATGGGCGAGGGCGGCACAGTCCCCGGGGGACATCTCAACCCG
TTCCAGTCTACTCCCAGCGGATTCGGAGCGACCGTTGTGGGCAGGGTCCCCGCCCCACCC
GCCAACACTCATGCAGAGGTGCCCCATCAGATGATGAGCCAAGAGGCCGGGACCGGGTAT
GATCCGCGGGAAGCATGTCGTAGGTGCGGGCAAGAGGGGCACTTTGCTAGGGAATGTCCC
AATGCCCCCGTCTTATTTTGTTGGGTATGTGGAGGCCGGGGCAGAAGTAGCCAGGAGTGT
TGTCGCCGCGCGGAGGAGGGAAACGGGCAACGGCATCGCCCGGGCCGGGATCGGGTCGGC
GCCGATACATGCGGAACGCAGAAGTAAGACACCCACTGAAGGTGGACGGTGGCCGGATCG
TCGCTACGGTAGAGATTGGCGGGCGAACGATGCCTGCTACCATTGATACAGGGGCCACTC
GCAGCTGCATGAGTGAAGACTGCGTACGCAAGTGTGCGATTCGGGGGAGAATGGAGGACA
TACAGGCGCGCATTCGTCTGGCAGATGGGTCCCCCTAGAGGTAGGGAAGGCCTTGAGATT
AGACGTCAGCCTAGCGGGAAAGACGATCAGCAGGGTGATGCTCATCATGCCCTCAATGTT
AGACCATGTCATCCTAGGTATGGATTTCCTGAGTGCAATGGGAACTACCATACGCTGCGG
CCAGGCGAAGTTGATCCTAGAGACAGTGACGACTCCGGTCGTGGGGCCAGGAACGAGTGA
GGAGCCGAAGGAAGACCTCCTAGGTCATGAGAGGGGAGCACCTGCTCGGCAGCAGAAAGA
GGATACCAAGAGGGGACCGAAGGAAGGCCTCCCAGATCATGGAAAGGGAGCACCTGGTCG
GCAACCGACGGAAAAGGTCATGAAAAAGGAAGTGAAGTCCGGCTCAGATCGAGAGCCTGA
AGAGCCCAAGAGGCGGCGAGTAGAGCTGCAAAGGCAGATCTACGCTGGTTACGGAAGCGG
CACGGCGGAAACGTGCCAGGGAAAGGATGGAGTAGGAGCAATGGCCAGAATCGACACGGA
CACAGGGGGCCAGGAGCTACTGCCAGAGTCAAGCGATCATGGAGCTCTATCTGGAGTCGA
AGCGGTGCCTGGAGGGGGCGAGAACAGCATCGAAGAGGCGGAGTGGCAAGCGGATCTGGA
TCCGGAACTGAGGGAGTTCCTGGAGTCAGAACTGGCACTCTTCGAGGGGCTGCAAGGAGT
CTCACACATCGCGGAGCACAGGATCCGGCTAAAGGACGACAAGCCGTTGAAGCAGAGATA
TTATCTGAAGAATCCGGCCATACAGAGGGTGATTGATGAGCAAGTGGATGAGCTGATCCA
GGCGAATGCCATCGAGCCTTCGCGTAGTCCGCACAGCGCCCCAATCGTCTTAGTCAAGAA
GAAGACTAGAGAGTGGCGCATGTGCATCGACTACCGACAACTCAATGCGCATTCCATTCT
GGATGCTTATCCTGCCCCCGGATTAATCACATCTTGGAACGGTTGCGTCACGCCCGGTTC
ATCTCCACTCTGGATTTGAAGCACGGGTACTGGCAGATACCAATGGCAGCCGATAGCCGG
AAATGCACGGCATTTACAGACCCCGGAGAAGTCTTTTCTAATGGCGGATGATGCCATTTG
GTTTACATTCGGCGTGTGCGACCATTCAGCGAGCCTTGGACACGGTAATAGGGCCGGAGA
TGGAGCCTCATGCGTTCGCTTACCTAGACGACATCGTGGTAATAGGAGCAACGAAAGAAC
AGCATGTAGAAAATTTGAGGGAGGTATTCCGCCGGTTAAGGGCGGCCAATCTCAGGCTAA
ATAGAAAGAAGTGCAGCTTCTTCAGAGAGAGGTTGGTATAACTGGGACATGTCATTTGCG
GGGAAGGAATACGTACCGATCCAGAGAAAGTGGAGGCGATGCGGAACCTGAGGGCCCCGA
CAAATTGTAAGGAACTGCGGTAGTGTCTCGGGATGGCGTCATGGTACAGGCGCTTCGTTC
CTAACTTTGCGACTCAAGTACAGCTGCTCACAGCGCTCTTAAGGAAGGGGCGGAAATGGG
CATGGGAGCAAGAACAGGAGGAGGATTGCGTCAATTGAAAGATAGCTTGACGACTGCCCC
TGTGTTGGCTTGTCCGGACTTTTCCGCCAATATCGTCCTGCAGACTGACGAGAGTGAGTA
TGGCCTCGGCGCAGTGCTGACGCAGACGATTGAGGGACAGGAGCGAGTAATAGCGTACGC
GAGCCGGAAGTTGCTGAAGGCTGAGGTGAACTATTCCGCCACCGAGAAAGAGTGCCTGCC
AATAGTGTGGTCGATCCGGAAGCTGCGCTGCTTGCTAGAACGGTACCGGTTCGACGTGTT
AACAGACCATCTAGCACTCAAGTGGCTCAACTCGATCGAGAGCCCGTCCGGAAGAATCGC
GCGATGGGCATTGGAACTGCAACAGTTCCAATTTGACGTCCACTACCGTCGAGGGAAGCT
CAACGTCGTGGCCGATGCGCTATCAATGCATCCTCTAGAGACCTGTCAGCAAGCAGTGGT
GGCCGAGGCCCACTGCAAATGGGTCGCGAGTATGTGTGCAAGGATTGCGGATGAGCCAGC
CAAGTTCCCGGATTACACCGAAGAAAACGGACAGTTACATAGGCATTTGGGCCACCGGAC
GGACGACGAGGACTACATCCCCTGGAAACTATGCGTGGCCAGTAGTCAACGCCAGAGGGT
ACTGCGGGAAAGCCATGATGCTCCCATGGCCGGGCATCTGGGCGTGAGGAAAGCTGTTTC
GAGGCTAGCCCAGCGGTACTACTGGCCGGGTAAGTTCCGCGACGCCGCCAAGTACGTGAG
ATGCTGCAAAGACTGCCAGAAGTTCAAAAGCGAGCAACTCAAACCGGCTGGTCGCATGCT
GACGAGACAGGTGGCAGAGCCGATGGCGGTACTCTGCGCGGATTTTGTCGCACCCCTTCC
AAGGTCGAGGCATGGCAATATGATGCTACTAGAGTTCCATGACAGGAGAGCCACAGCGGC
ACACCTGCAGACCGCATTCCGAGAGAGGATTTTGAGTAGGTTCGGGGTACCCAGGAATTC
GTGTGCGACAACGGGGTACAGTTTACGAGCCGGAGCTTCAAGTCGTTTTTGGGGTCCCTG
GGTGTAGAGGTCCAGTATACCGCCCCGTACTGTCCGCAAGAAAATCCCACTGAGAGAACT
AACAGGACTGTAAAGACCATGATAGCGCAATTTATTGAGGGCCACCAGAGTTCATGGGAT
GAACTTTTGCCCGAGATCTCGCTAGCGGTCAACACAAGCGTGGCGGACTCAACAGGATTC
AGTCCCGCTTTTCTGATGCAGGGTAGGGAACCTCTGTTACCCGCAGCTCTGTACGATCAG
GTAACTCCGGGGTTCGCAACTAGTGCGTTCGACCCTAGGACCAGGGTAGTCACTACAACT
TGCGGAGACGGGAGTGGCGGCCTTCGTTGGACTCGATGGTCCTGTTAAGGCAGCACCAAC
TATCCAACGCCGCTGAAGGCTTCGCCGCGAAGTTGGCACCCATGTTTGACGGCCCCTATA
GGGTCGTCAAATTCATATTCGCCAATATTGTGCGCTTGGTGAAACCAGGCGAACATAAGA
AGAGGGTGGTCAACATCTCGCAGCTGAAACCATTCCACCAAAAGACGACTGATGATGAAG
GGGAAGACCCAGGGCACATGGATGCCCACGAGCAGGCGAAGGGTGAGAGCGACACCCGTC
GCCCACCGTAACCATTGTATTAAAGTTTAGATTAGATTAACACTAGCAGCGTAAATCAGA
AAAGGGTTAGTAAAATGTGAGCCGCACTGAGAGGATAGGGCATTAACAAATTTGTAACGA
ATAAGTTAACAAATAAGTTAAATTTACAGTTGGAACCCGAAATCATCACAATCTCATCAG
ACGAAGACGCCAGCAGCGGAGACACTGAGCCTTTCCCCGGGCCTGGTGCCGGAAGCCGCC
CGCGTGACCCCCGTCAGGGTCGCGAATACTACGGAAGAGGACGGCAAGAGGAGCCGCCTC
ACCAGTTCCGTCATACCTTGTACTCCCGGCGGACCAACATCATGGAGAGACTGGACGGGA
TGGTCATGCTGATGGCCGTCGAGGTCACGACCATGTTCGTGGAGGTATCATCCGCGCGAA
ATTCACCACCGTATGCGGAAGAGCCCCCGTCCCCGCCTCTTGCATCCCATTCGCCACGGT
CATCTGGAACTACAACCCCAACCGCGACCGGCGAGGTGGGCGAGGAGGAGTTCCTACCGC
TCGAGACGGGTGAGCACGCACAATCAGTGCAGGAAGCCGGAGCGGTAGAGGCGGCAGGAA
AGGAAATTTCCCCGTCGGCCGCGGATACGGAGTCGTCACCGACGGAGGCGGCGAACGAAC
TCCTAGTAGATAACTTGGAAGCGGACCTGTTCAGTCGCAGCCCGGAACCCCTAGCGGGAA
GGGACCCGGCGGCCACGAAGCCCACGACGGTTTACGAGCCGTTAACAGAGGACGAGGAGG
ACGAACCGGCATTCCGCTGACGCTTCGCTACCCACCGTCTGGAGGTAGATCCGGAGAGCA
AATTTCACCGGATAACGTTGCGCTACCTGCCAAAAGTTCCTGAAGAAAATAACGGACCCC
GTTCTAGCCTCACAAAGCGTGGATGGGGGGCACAGGGGAAGGCCCTAGCGGAAAACGACG
ACGCAACCTCCACCGCCGACAGAGGACCACCCGGAGTAAGCGCCGCCGGAGCGGGAGCCA
ACGTCGACCCAGTCCCGAGGAAACACCGGAATCGGCCACGAAGAAGTTTCGTCCGGAGAC
CGAGACGTCTGGAGGTTCGCATCTGCGCGTGCCGCGTTCGCCCCGCGAACGCCAGGAGGG
TCCTTCCCAGCTCGGGAGGGATAACCGCAGTTGCGAGGCCATAGCCGCTCCTCGAGGAGG
ACATCCCGAGCCCTGGCTGGGACCAATTACAGTCTACCAGATGGTCGTGGGAGACCGGCG
ATTCGGCGACGAGGACGCGACGAACTCACTCGTGCCCACGGCACTCACTGAGACGCCCGA
CTTAACCTCTCGAAGAGAGTTAGAGGACGCGTGGTTCGGCCAGGAAAGCGAGACGCCGCT
CCTAAAGGCATCTTTTGTCACTCGCCAGAAGGGCAGGGGTGAAGTGTGGACCGAGGACGA
GAACACGATGGCAACGCCTTCGTCACCAAGTAGCAAGCCCTGTAGTACGACCGAGGATCC
ATCCCCAACGGTTCCGAAGACTCCCACAGAGAGCGAGTTGTGGGAGGACATTGTGGACCT
CTTTGTCGGTATCGACGGATGGGATACCAGCCTAGATTCGGTACTCGAAGAGGAACCTGA
CACCAATGTCGAGACGGTCGCCCGCAGTGCCGACCTTAAGGTCACGTCGGGAAGCCCCGC
CAAGGAACCCGTGCCCGATTCCACCACCTTGGGCTGGAAAGTGTTTCCCCGCGGAATACC
GTTGTCTTCAGGCGTAGTAGAGCTAATCGCGAGAGAGACGACGCACCCGTTTCCACGTGT
CCGACGAGAAGGAGGACTACAGCGTAACGTTGAACGCAAGAGTGACGTTACCGTCACTTT
CTCGAAGTTAGGTGAGGGGGGGGGGAGGATGTGAGGCGGCTATTGAGGTCAGCCAGAGAG
GTAATTTTATATTTAATTTAATTGAACAAGAGTGAGTTTGAATTTAACCGCCGGCCGCCA
CAGCAACCGTGCGTTGTCGATCGGTTGCCCAACACCGTCTTCGAGAGCGCAACTTCAATT
CGGCGGCGAAGAGCGAAAGCTCCGAGGCGAAGTAGCGAAAGCTCGCGGCGAAGTTGAGCG
GCCGAGGCAAGCGCATGGCTCGCTGGCGAGCGTGCCGACACTTTGGAAGGAACATTAAGG
GTGAGTAGACGTGCGTCGCGAGAAGAAAAATCATAGAGTGCATAGCGGAGCGCTAGGGCT
CCAAAACAGTGCGGCAGGGCCTTAGTTCGTGAGATACAATAGGATAATGTTAAACAATAA
ATGAATAAAAGTGCATATGCCGTGATTATCGAAAGAAAACTTGCTAGATCTTTATTCTCC
GGTAACCCGGCTTGTTCTAACATCGATGTT
>Gypsy-2_DVir-I-Dmon-A#LTR/Gypsy
AGTGCGCGCAATCACACGGATTTACAGCATTAACTATATTTGTTAAACGGCATATTAGCC
GTAGGTATAATCGAAGGGCATAAGTATATATAACATCCAAATTGCATCTCTTCCCTTTTT
ATATCACTGATATTGTCTTTCGATCCTGATCTAGCGCGTATATGTCGCTGACTATTCTTC
GTAAAAAATTTACTTCTACGTTCACACAATTCAACTAAAATTCCACAGCACATCATCGTC
GTCAACAGGCCTGCTGACATCGTTGGATTATACCAAATAGTGAGTACTGTGTGAACAAAT
AAAAAGGTTATAAGCCAATCAAATATTATCAAAAGTATACCCTATGTAAATTATACATAT
TATTTGAATCTCGGTTATAGTCAGCGGGTGTACCCCTAGTCAGCTTTCGTAATTGCAGGT
GATTTTTGTTGGATCATTCAGACCAGCAGTAGTTTAAAGTAACGTTAGTTTTGCAGTGCA
ATCCCGCTCATGTATGCTTTTGCCCAGATTATGCTTATGCTTAGTTTTATATCCCACCGT
TATTCTTTTAACGTTATGTATATTGAAGCACGACAATGAATTTAAATTCTCTTTGAATAC
AATTATATGATAAAATGAAATTTTAACTTTCTTTGGGCACCTTAAGTTAATAACATCGCA
TATCAAGGGTAGTTGCAATGACAATTGCCGATGTAGCTACAGGTAGGGTGGGTGAAGACC
GAGGAGCGCCAACATCTTAGTTCCTCGGCTCTATAGGATATTTTCTTCTTGCAGATCGTA
GGCGCTCGTTATATATCGTGGTACCCCCCCCCCTTACACCTTAACTCTGTCTACTTTTTT
TTCTAATTATATCTAATGCATCGAGTGTATTAGGGGGCAAAAGAACCCACGCCACTTCCC
CTGAGCACGGTCGGAACCCGTAGACGGAGTACGCTCCCAATGCACCACACGAGTTATAGG
CAAAATACGCCCAGCGTAGCAGTCGTGTTCGTTACATAATAAGCAAAATGGCGCCCAACG
TGGGGCCTTCTCCTCTCGAGACCGGAAATTGGCCCACAAGTAACTTAGGAGAGAGCCGAT
AGCATTGTTCGTAACATGATTTGTCACGACCAAATGTGGACAATCCTATTTTAAACCTAA
GATAGCTTCCATCCTCCTTCCTATCTTTACCACAATATACCATCAAAAAACAAAAAAATA
ATTTTGGTTTCTGTGCAGACATTTAGTTTCGCTAGGAATTGCTGGTATTCTGACGTTTTT
TTTTTGGAGCCAGACCAGGAATCAAATCGTCGTGCGAATTATTTAGTGGATCCGTTATAT
TATTCCACTATAAATCTTATTATGCTATCGCCACTTTTGATTCACTTAGGACCTTTTGAT
CTGATGTCGAGTCGGTTCTCTACCAGGTGATAGAAAGTAGGTAAGGCATAATAACCTCCC
ATCTGTTCTAGTTGAATTGAGAATTGTTCGGGTTGGATTATTTCGACTCGTCCCTCTTCA
ACTTAGATCAGATAACTCAAAAATGATTAAGTAAAATAGTTGGTTTGCATTTCGTTAGGA
GAAATATCAAAATATAGATTTAGAAATTGCGATGTATTTACCTAAGGGTAAGTCCCATGT
TGTCATATGTCATGTTATAATATTGTTATATTAATACCAAATCGTCTTTAGCCTTTCGTT
TCTACCGCAAAACTTTTCCCATTATCGTAATTATCGCTCATTATTGCCTTTTGCAATCTA
TTACCGTATATATCTTAGAATTTAAATCCTTTTTGATAATATAAAGTATTTAACTCCTCG
ACCAATTATAATCGATTTATTGATGATGGCTGTCGTACGTAGTCAGGAAAATTTAGCTCT
CCACGAGACACCTGCAGTGTGTACTATTTGCAACGAATCATCGCTTGGAGATGCAGATAT
TGTAGAAACTCCTTGTACTCACAAATTTCATCGCATTTGCCTAAATCAATGGTTAAGGAG
CAACGAATCATGTCCCACGTGTAAACAAGCTTGTAGCCGAGAATTATTCGAAGTTAACAG
TGACTTAAATGCATTAGCGTCACAAAGACCTACTAACACGGGGGCAGTTCCGCGATCCCG
CACTATTACCCGAAGTAACGCTCGCAATACTCCTAAAGCCGCCAGAGGTCGTCCTAGTGG
ACCGACCATCTCAAGGGATCAAGCGGGATCGCGAAATTGTATCACCCAACCTTCTAGGGA
ATCGCTCGGTATGTCGGAACAGCGTGTGCAGTTGCTTATTACTAAGACACTGGAAGCCCA
TAAGGCTGAAATGGCGTCCTATTTGTCTGAAGAATTAAATGCCGCAGTTAGAAATTTAAA
CCTGTATCAAGAGCCACGTGAGGGACCCCAATTCGAATGAGAAAATGATTATCCACGTGA
TTTACCGCGATCGAATAATGCTTCGAGATTACCGAACGCTAGTGTTCAGTCTGATGAGAG
ACGTCAGTACGCAGTCGATAGGCTCGACAAAATATCGAGTGTCATATCCAACTGGCAAGT
CAGATTTTCAGGCTTGGCTAATGATATCCCAGTCGATGATTTTATATATCGCATAAATTG
CTTGACTTCACAATGTTTAAATGGTAATTTTAGATTGTTATATCAATTTGCTAATTTGTT
GTTTAGCGGACCAGCTTTGACATTTTTTTGGAGATACCACCGAACGGCAGACTACACAGG
CTGGTTTAATCTGTGCACATGCTTGAGAGAAAGATTTAAAGACCACAGATCAGACGAAGA
CATAAAAGACATGGTAAGAAGACGCAAACAACGGGGATCCGAAAGTTTTGATGAATTTTT
AGATGCGATTCTTGCTTTGACAGACGCGTTACGGGAACCAATGTCAGACGTTGAGTTAGT
AACCAATGTCAAGCGAAACCTAACACCAGGATTAAGACACGAACTACTTCATGTAAATAC
TCCAAACCTTGCGACATTGCGCAAAGAATGTCACAAGCATGAATCATTCTATTCAAATTA
CCTTTCCAAGGCAATTTCTCGACCAATTAAACCACAACGGGTGGTCAACGAGGTAGTCCA
TGACGATACAACAAGGACGGACTTGATACAGAATCTGGTAGAAACTGGGGACATAAATGC
TATACATTCTCCTGAAAATTTTATATGCTGGAACTGCGAGGAAAAGGGACACAGATATTA
AGAATGTTTAAAAGCTCGTCGTGTATTTTGCTACGGCTGTGGTGCCGTTAACATTTACAA
ACCTACTTGTCCAAAGTGTACTCCTGTTTCGGAAAACTCTCCGGAGGACTTTCGTCGTCT
ATTAAACGCGAATGTCCGTCATCAATAGCCTCGGATCCAGACTTAAATAAAGACACTATT
AAACCTGATTCTACCTTCACACCCAACTCATCAAAACCGTACCAGACCAAACTTAAGCCC
TACCACGTCCGTTTACACGAATACTTGGACCGTAGAGCAACTATTTTCGCTTCAGAACCC
AAAGTCAATTTTAGGCCTTGTTCGTCAGAGAGACTAAGAGATCTATGGATTCAGCGACGC
ATACTTGATAAGTACCGTGTTTCGGCAGTCGGTCATACATCAAGCGATGTACGGCCGTTC
ACGAACTTGGAAATATTCAGTCAGCGATATCTAGCCTTGTTAGATAGCGGGGCTACGAAA
AGCGTGATTGGAGGGAGCTTAGCGAAAAGAATTTTCGATACTAAAATAAACTTTTACAAA
ATGAAAGGCGATGTAAGAACCGCAGATGGACAAAAGCAACATGTTATAGGTTCGATTTCA
ATTCCTATCGTGTATAACTCCATTGCAAATGAGTTCGAATTTTTAATTGTCCCGTCTATC
AAGGAAAATGTTCTCTGTGGAATAGATTTCTGGAGAACATTTGGCATTTCGATACATCAT
TCGAGTACACTGAATTCAGTGGATTTCGAAAAAGTTGATTCGAATCAGTTCTCGTTAACA
CTAGCCCAAAAGAAACGCTTACAATCAGTAATCGCCTCTTTCCCTTCGTTTGAAAGTGAT
GGTCTAGGAAAAACTACTCTGGTAGAGCATACCATCGATACTGGGGATTCTAAGCCCATA
AAACAGAGGTTCTATCCGTTATCACCAGCAAGGGAAAAATTGTTGTGCGAAGAAGTGGAT
CGGATGATCGAACTTGGAGTCATTGAAGAAGCTCCAAATTCCGCATGGTCATCCCCTGCT
ATACTGATTGTCAAGCCGGGAAAAGTCCGATTTTGCTTAGACTGCCGAGAGGTAAATGAA
GTGACCAGTAAGGATGCATATCCGATACCAAATTTAGATGGTTTGATAAGTAGACTTCCC
CCTGTATATTGTGTGTCGAAAATCGATTTAAAAGATGCCTTTTGGCAAATATGCTTGGAT
GAATCATTGCGGGCAAAAACAGCATTCACCATTCCGAACAGGTCGTTATATCAGTTTATT
CGAATGCCTTTCGGATTGTGTAATGCGCCGCAGACAATGAGCCGACTGATGGACCATCAT
AATAATAAGTTATTCCTTACGACATGAAAGGCCATGTTATGGTTTACCTGGACGATTTAC
TTGTATTATCGCAAAGTTTTGATGAACATTTAGTTCATTTGGCTGAAATTGCCGTGCGAC
TGCGTAAGGCAGGATTGACAATTAATATCCGTAAAAGTAATTTTTGTCTAACAAAAGTCG
AATATTTTGGTTATATCGTAGGTGAAGGCATCCTGCAACCTAATCCGGCCAAGGTTCAAG
CAGTTGCAGATTTTCCAGTACCGTCAACAAAAAGACAGCTGAGACGATTCCTAGGAATGA
CCGGTTGGTATCAACGGTTTATCCCTCAGTACTCGTCTTCCACCTTACAGAATTGCTAAA
GGGCACGTCATTTTGTTGGAATGATGATGCTCAACTTTCGTTTGAAGAAATCAAAAGGAA
ATTATCCTCAGCACCGTTTTTGATAAACGCAAACTATGAAAAGCCGTTTATAGTCCAATG
CGACGCTTCCATGCATGGTGTAGGCGGTGTATTAGCCCAATGTGATGAGTCAGGAATCGA
GCGACCCATCGCGTACATGTCAAAAAAACTAAATAAAGCGCAGCGCAATTATTCCGTTAC
GGAACTCGAATGTATTGCTGTTGTATTGGCTGTAAAAAAATTTCGCATGTACATCGAAGG
ACACGATTTTAAAGTCGTAACTGATCACGCAAGTTTACGTTGGCTAATGAACCAAAAAGA
TCTAAGTGGTAGACTAGCTAGATGGTCATTCAAATTGCAAGGATATAGTTTTGCTATCAA
GCATCGGAAGGGTAGTGAGAACGTGGTCGCAGACACGCTTTCCCGTGCCTTTGAGCCAGC
AGACGAAGTAGCTGCGGTAGACCTTGAAATATATCCTGAAATCGACCTGACTTCAGAAGC
GTTTCAATCCAGCGAATACTGTCGGTTAAAAGACAATATTATTTGTTCTAAATTGCTAGA
TTTCCGAGTTGTGGATGGTTATATATATTATCGAAATGAATTCTCAGCTAGTAGTTTAGA
CGAGGATATGAAGAGTTGGAAATTATTTGTGCCGTCTGAATTACGTTTGAATGTTATAAA
AGTGGAATGGCCAAATGTTTAGAATGTATTCGCAGACATTTTTACCGGCCGAATATGGTG
GTCGATGTACGCGAGTACATACGTCATTGCGAGCTCTGCCAAACTTCAAAAGTTCTTAAT
CGATGCCTCAAGCCAACCATGGGAAATCAAGTAGTCAGCGAAAGGCCTTTCCAAAGGCTA
TACGTCGACTTCATTGGTCCGTACCCACCATCAAAAAAACGAAACATTGGTATATTCGTC
ATTCTTGATCACTACTCAAAGTTTACATTTCTCAAGCCCATAAAAAAGCTCAATGCAAAA
GTAGTGGTAGATATACTGAAAGAAGATATTTTCGACTGTTTTGGAGTAACCGAGATCATA
GTGAGTGACAACGGCACTCAATTTAAAAGCCTGGAATTCTCCTCACTCTTGTCTAAGTAT
GGCATACAGCATATGTGTACCGGGGTATACTCGCCACAAGCAAACGGGGTTGAAAGGGTT
AATAGTTCGGTTAATGCTGCTTTACGAGCATATACTCGGTCAGACCAAAGCCAATGGGAT
GTATACATTAGTAGTATAAACATTTCGTTAGGAAACACAATACATCAGTCTATTGGATCT
TCTCCATATTTCGTTGTGTTTGGGCAAAATATGGTGAGGCATGGCAATGATTACAAGCTT
CTCAAAAGCTTGAATATGCTAAATGAAGGGCAAATAAAACTCGATCGAGTAGACGAATTT
CCCTTAATACGTTCTAATATCAAAAAATACATGGACAAAGCATATCAAAATAACTCGCGG
ACATTTAACTTACGCACGCGCCCTCGTTCTTTTGAAGTCGGTCAACTTGTAATAAAACGA
AACTTCGTTTTAAGCAATTCGGCTAAGCACTTCAACGCAAAACTTGCACCAGTTGGAACT
AAAGCACGTATCAAACGAAAGATTGGCAATTGTATATATCTGTTAGAAGATCTCAGGGGA
AAAGAACTTGGTCATTACCATGCTAAAGACATTTGGGAACGTAAGTAATCACCCCTTTTT
CAGCTTTTATCTCAGTATTAGACAATCCTTTCGATTAAACCTGCGTTGTGGTGGGGTGAT
AAATTTTATTTTGCAAATTCAAATAATCGATGCCATAGGCATGAACAGCTGATCGCAATT
AATTCCGATGGGCAGCATTGCACCATAACAGTTATGCAAATACAGAGATCAGCTTAGGTT
AATAACATAACCAGAGTGACCATGACCTATGTTAACAATGACGCCGTTGCGAATGAAAAT
ATCGGGTCTTGGAGGTGTGCAGTCGCATTAAATTGGAGTACAAATTATAAAAGTTCAGTT
TTACACGTGGGCTAAATAAACCACGTGCATCGACATCCTAGCTCGTAGTCGATGTCCCTG
GGGAAAAAAAAAGGGTAAATATAGACCTCATGCGCTCTCGGGCGCTCGACTATAAGTTTG
CACTAGACTAAAGAAAATTTTTCAGTATTCGGACGTAACCAATATCCACTAAGGAATCAG
ACTTAGAGTCGAGGTGTGCGTTTCCTGAAGCCGTAGGAAGGTGCAGGCTTAATTACGGCG
CTGCGTTGATGCGTGCCAAAAAAAAGAGACAAATTACTCAATACGTGCAGTCCTTGCCGG
AGCCAAAGCCAAAGCAACCAATAAGCGACAACCTGCTGTAGACTGGTAACAGCGAGTTTA
TTCCCCGAGGCTGGACCAAGCTTTCGGTTTCATCTGATTGTCTACAAATAAGCATCAAAC
CTCGCCTAGTTTGCTCAGACAGACCAACGTGACCACGTGCTTGACCCATATATTCTCGAA
CCTTCGTAAGCGCAGATCTGGTGGACAGCGAACCAGTGCGCGCAATCACACGGATTTACA
GCATTAACTATATTTGTTAAACGGCATATTAGCCGTAGGTATAATCGAAGGGCATAAGTA
TATATAACATCCAAATTGCATCTCTTCCCTTTTTATATCACTGATATTGTCTTTCGATCC
TGATCTAGCGCGTATATGTCGCTGACTATTCTTCGTAAATAATATACTTCTACGTTCACA
CAATTCAACTAAAATTCCACAGCACATCATCGTCGTCAACAGGCCTGCTGACATCGTTGG
ATTATACCAAATAGTGAGTACTGTGTGAACAAATAAAAAGGTTATAAGCCAATCAAATAT
TATCAAAAGTATACCCTATGTAAATTATACATATTATTTGAATCTCGGTTATAGTCAGCG
GGTGTACCCCTAGTCAGCTTTCGTAATTGCAGGTGATTTTTGTTGGATCATTCAGACCAG
CAGTAGTTTAAAGTAACGTTAGTTTTGCAGTGCAATCCCGCTCATGTATGCTTTTGCCCA
GATTATGCTTATGCTTAGTTTTATATCCCACCGTTATTCTTTTAACGTTATGTATATTGA
AGCACGACAATGAATTTAAATTCTCATTGAATACAATTATATGATAAAATAAAATTTTAA
CTTTCTTTGGGCACCTTAGGTTAATAACATCGCATATCAAGGGTAGTTGCAATGACAATT
GCCGATGCAGCTACAGGTAGGGTGGGTGAAGACCGAGGAGCGCCAACATCTTAGTTCCTC
GGCTCTATAGGATATTTTCTTCTTGCAGATCGTAGGCGCTCGTTATATATCGTGGTACCC
CCCCCCTTACACCTTAACTCTGTCTACTTTTTTTTCTAATTATATCTAACGCATCGAGTG
TATTAGGGGGCAAAAGAACCCACGCCACTTCCCCTGAGCACGGTCGGAACCCGTAGACGG
AGTACGCTCCCAATGCACCACACGAGTTATAGGCGAAATACGCCCAGCGTAGCAGTCGTG
TTCGTTAC
>ULYSSES_I-Dmon-C#LTR/Gypsy
CACAGGCGAGACCACGCCCACATCCTCCGAGTGAGTATGTTCCATTTTGCCCCTCTTCGT
TCGAGTCCTTGGCAGAGTCAGACGAAGACTCCTGATTGTACTCCCTGAAAAAGAGCAATT
TTTTGCCGTTAAATTTAGTTTTTTTTTGTTTATAACTCATATCTATACATACATAGGCAC
TTACGCCGAGGTTCACTTTAGAGTGCGAACAGTGAAGGAAAACCCCAAAGGTGATGCATC
TGCGCCTGTAAAATATAAAAGTTTAAAATTAACACTTGCGCGAACTATGCTCACATACTA
ACTAAATCGGCGCAACGATTGCCTTTGCAGTATTTCGTCGCGTGTTCCATTTAGTGCTGT
TAAAATAAAAAAAAAAATGAATTCTATAAGATAAGAAAAAAATTTAGAAATTAATACACA
TTGTCCATAATCATAAGTATATGCAACATTAATACGCACCTGGAGAAGAAATGTTCACGT
GCATGAAAGCTAAATTATCTGAATGGAGACACCTTAGAAATTAGAAAGAGATAAGAAGCA
TTAATTGTTAATAATCATAAGGAATGCAACCATTTATACGCACATATTGAAGAGAGAAAT
GTCAGGCTAAGTGTTACTTGATGGGGAGGGGGGGCATAGGCCGACACAGGCTGATGTAGG
CCGACAGGTGGCCAAAAAGAGGGAGACGAGTGCAGGTGATCGTCTCATGGTAGGGCGGGT
ACGCTGGGTCCGAAACCGGGGCCCGATCTGGAAGAGTAAGGTGGATAAATAGTGTTTTTT
TGTTAATTTATATTGAGCGTCTCACCATTGTTGTTTACATTTTCATTGTTGTTACAGCTG
TTTACTTTGTTCATGAGTTAGCAGTTCCGAATATTTGTTATCGATTATGTGGTTCATTTT
GAATAGTGTTGCGTGAGTCTGTTTTGCTACAGACGTGTAGCTTTGTTGTTCCAGGGATGG
GACTACACCCAGAGAATCCGATGAGCCAGCCGGCGCGGCCCACTGAGAAACAAGCAGTTG
CGTAACAATATGGCGCACAAGTTGAAGAAGCACTCGGCTTCTTTGAAGTCGGTGTGTAAA
TCAAAGAAAAATAAATAAGATATTAATGGCTTCAGGATCCACACCGCTGAAGTCTTATGT
GGCACGAGTAGGTGGGTCATAATCGCGCAGCGTGTAGTGGAATCCGAGAAGCACGACGGA
AGTAGAGAATATCAGAATATCCATAAACATGGATTGTAGTGGTTGATGGCGGTAAGTCAC
GTTCGCATGTTGGCGAAACGTTCGCGACCGTTTATCGTAGCCTAGTGGTAGCTGCAACGA
CAAAGGCATCTCGTGATAAAAAAAAAGTGATATTAGAGTAGTTTTGTCAGATGTTATTTA
TTCAATTAGTAGTTTTTGTCTCATTTTGTGTCAATGTTGGATGTATGCTGGCCGTAGTTA
TACGAGCTTCGGGGACAGGTGACCCAGGACGATATAGAATCGAGCCTGCGCCGCATCTGT
CACACAGCATATCCCAAGAATGGCCAGAAGAGCGACGGAGACGGATCTTGCCATGGTGTC
CATTAACATGGGGAGTTCTCTTGTCGCGGTTGATGACGGTAAGTCACGTTCGCTCGTTGG
CGAACGTTCGCGACCGTCCATCGTAGCCTGGTGGTAGCCGCCATGACAAAATAACCTGTG
ATAAAATGTGATATTATGGTAGGTCTTACTAGAGTTTGTTTAATGTTTACTATTTGTTTT
GTCCCACTCTGTGTTAACGTTTGGTGTGTGCTGGCCGTAGTTAAATGATATAGATTCGAT
CCTGCGCCGCACCTGTCACACAGCATACCCTAAGGGTGCCCAGAAGTGCGACAGAAACCA
AATAGCCTTCAAGGTAGCGTTCCTTGAATGCGGTTCGTCAGTCAAACTGACGAACTGAGC
ATTTGACGAATGCTTAAATGTTGTCCGCTGTCCAGATTATGCGTAGATTAGTTAGCATGT
GTTAGGATTTTGTCTTCTCTCCCCCCAAGTATTTGAAATTAATTAGAAAAAAAATAAAAT
TTGTTTTTTTGAGTTATTTTTGTGGTCGATGTGTATTTATTTATTATTCTTTATAAGTAA
GATTTGTTAGTGTTTATTTATTTATTTATTAGGACTATTGGTAAGTTTTTTTTATAAGGG
CAGTAAGCCTTATAGAAGAGAGGGGTTCAGTTCTCAGAAGGGATTAGTATGGCTGAGGAA
CAGGGGTCTGATTGGGCTTCTGACGCTGATGGGGCGTCGGCTCTGCCACCGCCGCGCCCA
GCTGGAGGGCTGGTGCGAACGCCAATGAATTTCCGGGGATTTCCTGATAGACAGATCCCG
AAAGAGGGTCACCTGGTAGAATTGGAGAATTGGCGCAACAAAATAAACCTCCACGGAACC
TAGAGTTCCCAAAAGCCCCGAAAGACTCAGTACTCAAATCGGCAGCAAACGCGGCGATCG
CTCAGGCCCACCAAACGTATCTGCATGCTCTGCCATCTGGCATCAGCGAGTCCATCCACG
AGGAGATGCGAGCAGGCTTCATGGAGATGATGAAGGGCATCATTGATGTGCTTAGGCCGC
CAGGGAGCCAAGCCGCCGAGACTAACACTGCGCCGAAGCCGCCGAGACATGTCGAGCCGG
GACCACGAACAGGCGCCATCCCAAAAGAGCGAGAACTATTCCAGCGCGAAGCATTTCCAC
CACCGGTGCCACCGAAGCCTCATAGACAAGGCGCGCGAGGGGCGGAGTATTCATCCAGCA
GCCCAGTATACGTTGCATATGCTCAGTCGAGGAACTGGCGGAGATTGCATATGCTCAGTC
GAGGAACTGGCGTAACCCGAATAACCGCCATTTCCGAGTAGAGGACCGGAGAGCGGATAA
TTTTCAGCCGGAGGAGGCGTATGCCAACGTACGAAAACGGCGTACATGAAGCTCGAGCGG
TGGAACGTCACGTTTGACGGCGAGGACGCGATGAATTCAGTCGAGGACTTCGTGTTCCGC
CTGGAGTTCCTGCAGAGGCAGTATCAATGCCATCAATGTCCTGCGCGGTTTCCACCTGCT
CCTGACTGGCCGCGCCCTCGAGTGGTATTGGATGCACGTGCGGCATTCTAGGGTCGACAT
CTGGATGCAACTGCGGCATGCCCTCTTGGACAGGTTCCGGGGCTACCAGACGGAACGATG
TGATGCAGGAGCTATTACAACGAGAGCAACAGGCCAGCGAAGGGGTGGATGATTATATCC
ACCACATGCGTCAACTCGCCGCGTGATTCCAGAAGCCGCTGAGAGACCACGAGCTGGTGA
AGATCATAAAGCGTGGTTTGAAGGAAAGCCTGGCGAAATACATCTATGCTATGGACGTAC
TCACCGTGGATGAGCTGAGCCAAGAGTGCCTAGAAGTGGAGAGGCACATTGGTCGCAGAA
GCCGGACTGGGTACGTGCAGCCGTCGCGTTGTTCACAAGGATCGAGGCCCGTAGTTCACG
AGGTTGAAGTACCACCACATCGTACAGAAACGCCGCCTGGAGAACTGGAGGAACTCATCA
CGACTTGTATGCTGGAACTGCAGACAGTTCGATAACGTCTTTAGAGACTGCCTGTCCAAG
GAGCGGGAGATATTCTGCTATAGGTGTGGAAAGCCGGACACTTTCTGCTCACAGTGTGAA
AACGTCCGGGAAACCCCAGAGGGAGCGCGGTGATGGCGGGACAGACGCGTTCCGGGACGC
CGACCGCGAGGAAGCAGGAGAGGACTTCCTACCAAAGCCAATAGTCATTGGAAAGGAGAC
GGAGATTTGGGAGACGGAGGACCAGGATAAGGCTATTTATAATAATGTAAGCAAAGGAGG
AACACTTAGGGGCTTACCATACGAAGAACGTGTTCGGGCATACATGTCGGCCCGAAATAG
GATTTTTGGTGAGCGACAGCTGGAAGGGATGACACTGGCCACCCGGAGAGTGGTGAAGGC
ACGTGCGCGCTTCCGCAGACGCAGAATTACCAGACGCCAGGTCGTCAAAGCGGTGAGACG
GAAAGATAGTATAGACTCACGCGTATTCGCCGAAGTGGGAGTCGCCGGGACCAAGATGAA
AGGGTTGCTGGACACGGGAGCCTCAGTTAGTCTGTTGGGACGAGGATGCCGGGAGTTAGT
GAAGGAATTGGGATGGGAAGCGCGGCCATACGAATCGATGGTGAGGACAGCGGCGGGTGC
CAATCGCCCAATTTTAGGTCGCATTGTTCTGCCTGTGAAATACGGGAATAGAAAGGAAGA
GATCGTATTTTACATGTGCCCGGACCTGCGACAGGAACTATACCTGGGAATCGACTTCTG
GCGAGCCTTCGAGATTGCGCTAGAGCTGCTCGGTCCGGCCAGAAAGTCCGAAGCACCACC
AGAGGCATCTGAGGTAACGGTAGCGAACCCAGAGGTGGCTTATTACCGGGACGACGACGA
CTGCGTGACGGATCCGGAAATGTGGGACCTGGACAACGATCAGAGGAGTCAGTTGGAAAG
CGTGAAACGCAGATTTCTCCCATTTGAGAAGGATGGCCTAGGGAAAACTCACCTGCTGCA
GCACCGAATTCAGCTGATCGAGGGAGCAGAACCCATGAAGGACAGACATTATCCGCTGTC
ACCGGCCAAAGATCGTGTGGGCCGAGGTGGATAAAATGCTTAAGTTAGGCATCATCGAGG
AGAGTGACAGCCCCTGGAGCAACCGGACGACGGTGGGGATGAGGCCAGGGAAGAACAGGT
TTTGCTTAGACGCCACGAAATCAAACAGTGTGACTGTAAAAGACGCTTACCCGCTTCCAT
GCATCGAGGGCATGCATATCGCGAATCGACGAGACTCATTTCATCTCAAGCGTCGACCTC
AAGTTCGCGTTCTGGCAAATCGAGATGGAGGAGAAGAGCAGGGTGTATACGGCGTTTACT
GTACCAGGGAGGCCGCTGTACCAGTTCCGCCACATGTCATTCGGGCTCTGCAACGTCGCT
CAACAACTTTGCAGGCTCATAGACAAGGCAATCCCGGTATATCTAGACGATTTACTGATA
TATCGGCAGATTTTCCGACGCACCTAAAATACTTGGAATTGGTGATCGAGGGTCTGAGGA
ACGCCATAGGTATGGCGAAGTCAAAATTCTGCTTCCGCAACCTAAACTACCTGGGTTTCA
TCATAGGCGGCGGGACACTGCGCATGGATCCGGGAAGAGTAGAAGCGATCCGGAACATCC
CGAATCCGAGGACGGTCAAGGAACTACGAAGCTTCCTAGGTACGGCGGGGTGGTATCGCC
GATTCATAAAGAACTTCGCCGAGATCACGCTACCGTTGACTGATGCCCTTAAGAAGAGAA
CGGGTAGATTTGTGTTGAGCGGCGAGGCCGTAGATGCCATAGAAAGCTTGAAGTTAGCCC
TTACCACAGCCCCGGTGTTGGTTCACGCGGATTTTCAAAGACCATTCTTCATCCAATGCG
ACGCATCTCACTACGGAGTGGGAGCCGTGTTGTTCCAGCTAGACGACGAGCAACAGGAAA
GGCCGATCGCATTCTTCTCGGCCAAGCTCAACAATCACCAGATCAACTATTCGGTGACCG
AGAAGGAATGCCTAGCCGCCAAACTGGCCATACATCGATTCCGGCCGTACGTGGAGATGA
TGCCGTTCACGGTAATCACCGATCATGCGAGCCTGCAGTGGCTTATGAGTCTCAAAGACT
TGAGCGGGAGATTAGCCAGGTGGTCCCTAGAACTGCAAGCGTTCCCTTTCCCCATGCAGT
ACCGCAAAGGAGACGAAGCGTGGAAGAGGTCGAATTGACCCCGGAGGATCTGTTGGGATT
TCAGACCCTGGAGTTCGAGAGCACCGAATATCAAGAGCTGATAAGAGAGGTGATGAGCAA
ACAAGGGAAGTTGCCGGATCTTAGAGTACAGGACGGACTCCTTTTCAAGAGGACAGTGCA
CGAGATCTTGGAAGATGAAGTCGAAGGCACAAGTTGGAAACTCTGGGTGCCGGAGTCGCT
GACTGCAAGACTCATCGCTGCGCAGTCGATATTTTTGGCCCAACATGGCCATACAAGTCA
GGGACTATGTGCGGAAATGCGATACGTGTAAGGAGACCAAGGCACAAAATTACCGGATGC
AGGTCGGAATTGCGGAAGAAGATTATTGCGCACCGACCGCCCCTTCCAGAAGCTATATAT
CGACTTCTTGGGGAAGTATCCACGGTCAAAACGAGGGCATGCGTGGATATTCGTCGTCGT
AGACCACTTCTCAAAATTCCTGATGGCCATGAGGGAAGCCACCGCGGCGGAAGTCGTGAA
CTTTCTAGTGCATGAGCTGTTCTTCAAATTTGGCGTGCCGGAAGTGATCCATTCGGATAA
TGGACGACAATTCGTGTCAAATTCGTTCGATGCTATGGTCCAGGTGTTTGGCATTACGCA
CCAGCGCACCCCAGTGTATTCGCCTCAGAGCAACGCCGCCGAACGCGTGAACCGCACAGT
GCTGTCTGCAATTAGGACCTACCTGGATCAGGATCATCGGGAATGGGACGTGTACCTACC
AGAGGTGGAAGTGGCGATTCGGAATGCGGTCCACAGCGCTACGGGAGTGACTCCGTTCTT
CGCGGTCTTTGGACAGCAGATGTACCTGAATGGTTCCAGTTACGAACTGGTCAGGAAGCT
GAGATCATTGGCCGATCACAGTATTTCTGACCTTGACGCGAAGGACAGACTGGCTGTAAT
CCGAAGCCAAGTCGAGGAACACCTGCACACCGCGTACGAGCGAAGTCGCTAACGATACGA
CCACCGCGCGCGCCATCTCCACCTGGAACCGGGACAGGAAGTGTGGAGGCGCAACTTCGT
ACTAAGCAGTTTCGGCAAAGCTTTTAATGCCAAGTTCGCCCGGAAAGTCTTGAAGAGCCG
CGTCGTCCGAGCCGTGGGTACCAACGCCTACGAGTTAATAGATCTCCAGGGACGCGTGCC
AGGCGTCTTCCACGCAAAAGATATACGAACATAATCGTAATTTGCTCACCTCCCTGCCAG
GCAATGGCAATGGCGGCGGCAGCGCCCGTCCTTCCTTTTTTTTTGGCCAGCGCCGAAAAT
ACAGATTGCATGTCGTGGGTGTGGCCTACGTTGGGCATCCTTATTAGCCGGCTGGGTCAA
TCTGGGAAATGCGCACGTAGATTCCTTGTAACGGTCGTTCATGTTGTTACAATAATCTGA
GTGGTGATGTTGCATTTAACGTTATCGACAGCATCGAGGGCTTGCTTAGTTGGTTGCGTG
CGATATTATCGGCCACGCCGATATCTTTTTGTCATATGGTCATTGTATGGGGGGTGAAGC
TGGGCCCACAGCGGAGCCCAATTTATTGAAGGGTGGCAACGCCAGGCTTGCTATCCACGG
CGCCAAAAGCGACGATTGCTATTAGCCGCCCGATTCGCTCTTAAAGAGACTATAAGGAGA
GTGGATCGCATTCCCTTGGATATGCCCTTGGCCTTCATTTGGGCCGTTGACCCAAAAAAA
TGCAGCTGTGCAGATGGGCAGCAACGGTGATTTTGCTGCCCAAATGTACGAGGAGTTTTA
TTTGATCAGTGATCAACGGCGGGCGTGCCAGCTCGAAGTGAGCATAAAATTCTAATCTTG
CATGTCGGCTCAAAAGATTCGATTTTTTTCCATCCGGCAAGTTAAGTCGGCGCGTAGTAA
CAAAAAACTTAACAAACAAATAAAATATTTGTTTTTGTTTTTTTTTTTTGCAATTTAATA
AATATACGTAAATTAAACCATTCGAGTCACCGAATATAGAAAATTAAAAGAGACTTAAAA
CTTAAGTGCGACGAGAGACGAACCAATAAAAATCAAAATAAACGGCTCCGGCAACGAAGG
GACCAGCTCTCGCACCAGAGAGGCGCACGAAACATCCCAAAGGCCAGGATTCGGCTCAGC
GGTGCACACCAGCCATATCCGCGACGCCGCCAGCCAAGCGTCGGCGCAACCCTGAAGGCG
ACCAGACGACCGGGCTCCAACAGCGAAGAAGCGGCCACAGGCGAGGCGAGACCACGCCCA
CATCCTCCGAGTGAGTATGTTCCATTTTGCCCCTCTTCGTTCGAGTCCTTGGCAGAGTCA
GACGAAGACTCCTGATTGTACTCCCTGAAAAAGAGCAATTTTTTGCCGTTAAATTTAGTT
TTTTTTTGTTTATAACTCATATCTATACATACATAGGCACTTACGCCGAGGTTCACTTTA
GAGTGCGAACAGTGAAGGAAAACCCCAAAGGTGATGCATCTGCGCCTGTAAAATATAAAA
GTTTAAAATTAACACTTGCGCGAACTATGCTCACATACTAAAT
>Gypsy-152_Dmon#LTR/Gypsy
TAGCCGAGTGGGAACAGTTCTTGATTGTTAGAAACTTTATGTGCTACCCTCGCACTTAGC
TCACACACTTTTGCATATTCCTTTTGATGTCTGATTTGGCACGTAGGCAGATCATACGAT
AATGCAGTTAAACTGAGGAGCGATCGCGAAAGCTTTTATCACCGTTACAGCTAGGTCTAT
AAAAGGAGCGGGCGACCGCGTGCGACGGTCTTCAGTTCAGATTGGAACCGAAAAGACGTA
CTTCGTCAAGAAGATTAAACAGTGTAAAAACGAAGTCTAAAGTTAAAATAAGTAATAAAA
ATAATAGAAAGCGTATTAAAGCAGACGTGCGTGTGGAAAAGTATTGTAAAATCTAAGTAG
TGAAAGATATTGAAACAGGTGATTTTATATTAGCCTGGTATCAATGGATTGGTGTTTGAC
CCTTGTTTAATTTTACAGCCTCGTGGCAGGGGTGCTGCCGCAAGCGCTGGTCCGCTTTTC
ACCAATGTCTTGATATATATATATATTGGCTCGGAGACAAGGGTAGTAAATCTACTCCAA
GGAGATTTCGGAACCGTGCTCCAGTGCCACATTCGAGACTGCTCGTTGATGATCATCAAA
TGTGTCTGGCGTTAAGTGACTTATATAAATGGATACCAAGTCACAAGTTTATTCAGATCC
ACAAGAAATTATGACTTAAAATCTGTGTTGCGTAGTGTAATTGATTATTTATTCTCCTTT
GTGCTACCTTCGTCGCTCTTATTGAGAGAATGAGAATTAGAATTGACAAAGAGTAAAGCG
CACGAACAAGCTAAAAGATAAAAGCAACTACAATTAGTAAAACAGAAGCCATCTGAACGA
ATTTCGAAGCACGCATCCATACATACATCACATTAAACTTAAATTTTTGACATTGCGAGC
AGCGGATGTCTACCTAATCTATTCCCATTGATCGAAGCTAAAGTAAATTTAAGCAACTAA
ACAAACATGGAACAAAATGTTTTATATTGAATTAAAAATTAGTCGATAGATATTAGAGTT
AAGCAGCAGTAGTAATATTCCTTTTGACCTATGAATATATTTGGCAAGGGTAAGGTTGTG
ACATTTATATGCACGTCAATATTTATATATATACTTACAATTAACTTTCTTTGGACAAAG
GCAACAATAATACACCTACACACACCCACCAACATCGACGTCATATTGGGCCCAAGTGCA
CGCAACGATGGAAGTATGAGTGAGTTAATATAGAGTAGTGAGGACTATTTTTTTTGTATA
TCTGTTGTATATATATATATTTACGATTGACATTGCATTGATCTGGAACCTATTGCCAAC
GTGAGCGTAAGATAACAGTTTTCTTCAATAAGTTATGTTTGAAAACTGAAGTTATTTTGT
TGAACAAAAATCAGTATATTATTATTTTTAAAATCATCAATTCGAATTTGAATGTTTCGG
TAAATCTTAGGGAATTGATAATTCGCTTGTAATATAATCATGTATCTTGAGATCAACGGC
TTGCTTTAATTAAATGATTTTGTTATATTTTAATATGAATCGGTGAATAATTATCTTGTC
TGTCGAGTACCATGCTGAATTCTGTTGAAATGCGTTAATGCGTTAGAGTCTCGCATAGGG
GCAATCTACGATTTTCTGGTTGCTATGGTAGGGAGGGTAGAGACGAGGGACAACTAACAC
CAAGATCCCTCCATTAGGCGAATTGGATCCCGAGTTTTGTGGTGTTTGTCGGAACACTTA
TTTACAGGATAGGGAAATAAAGATAAATTTTATGATAGTATTTGATCTCGTTTTTTTTTT
TCGAAGCGTACTTGATATTCTTCATGTCAGTGTATTGGTGTTGATAGGCAGATTGGGCGA
GGAAGTACCCCGACCACGACGAGCTAAATTGAGCAAAAGCAAGAAGTACGCGCCCCCGAT
CCCAACGCCCCGCGACCAACGTAAGCCACTAAGGGCGAAAACGCCATAGAGGGTTACAAA
TGGACGTGGACACTCCATGTAGAAGGCAGCATCGACTGCCCCCCGTATACACGTGGACAC
GACATAAAGGAATGGCGCCCAACTAAGGGGCAGAGTATGATTTGCAACTATCCTAGATAA
TTTTTGGATTTCGCGGCTATATCTCCGATTACAGCTAGTTTTCAAAGTATTTCAAATGCC
AAAGATCGTTTAGTTTAGTTGAGATTATATTTCCCCGGAATGCTCTGGTTATCCAAACTA
AATTACATATGATTTGTTTTCAAGTTATTAAAAGGGTTTTAGATAAGCGTAGTTGGAAAT
TATAAGAACTATTTTCGGAATTAGCGACTACAATTCATGAATTGGATTGGTCGACCAAAA
TAGACTCGTAAAAGTCCAACAACGTTAAATATATTTAGTACTCCTTGTGATAGTATAAAT
TTGGTTTAAGCGCTCTTGAAGGTATGGAACTGCAATTATCTGGAACTATTCGGAAATTGA
CCTATGTATCATGAGAAGCTTGATTCCAAATCAGCAATAGAAATCATTACATATAATAGA
CGACAACAAAGGAAACCCAATTTCGCCTAATTATTTCAACAGTATTTAGGGAAAAGGACA
GACAGCTTTAGATATATGAGAAAAAAAAAATAGAAAAGAATTAATTTGTTTCTGATTTTG
AATAGCGTGCAGCGCAAGTAACATTTTTAATGGCAGTACAAAGAAGTACAGAAAATATTG
CAGCTGCCATAGAGCAGATAGATCCCTTTTGTGGAATCTGCAACGAGGTGATGACTTCGT
CACAATTGTTTGCTAATACTCCATGTAAGCACCGATTCCACAAAACATGTTTGATAGAGT
TCTTACAAAACACTTCAGCATGCCCTACATGTGCAGCCGATTGTACAACTCTTGCGTTAA
GCTTTTGTAACATCACTTTGGCAGCAGAGTTGAACTTAACTGATTCAATGCCTGGCATTA
CAGAACAAGAAGTAAATAAGCGAAATTCATTAAATAGGAGAGGCATGGGGAATAGACAAA
GAGGAGCTACTCCTACGAGAGGGATGACGACTAGATCCACAAATAGAGCACCGACCCTTG
ATCAGACACAAAGCAACATGTCTCTTGGCTCTCAAGTCGACATGGCTAATTATATTCAGA
ATATGATGAACGTTCAGCAAACTCAGTTGATGGACCATATTACGTCATATTTATCTAAAA
CTATTGAGACCTCTATTCGAAATCAACTCGCAAATTTGCAGATTTCAAATAGTGATCCAC
CATCTTCTAATGGGATAGATACTAATCCAACCCCACCAATACCTAGAGAACATGGACCAG
AAACATTGATTCATAGATTGAGTGAAGCGGATGCTAGAATTAACAGAGAGAGAAGCAGCC
AAAGCTTTAGTGTGAATCCGGAAAAAGTATCAGGAATCATTCAGAACTGGCGAATTAAAT
TCGATGGCACTAAGCAAGGCATGCGTATGGATGAATTTCTTTACCGAGTGCGATCCTAAA
CCAAACAAAATTTGGGTAACGACTACCATCTTCTTAATGACCATTTATACTTACTTTTTA
ATGGTAAGGCCAGCGATTGGTTTTGGAAGTTCCATCGCGCAAATACAAACTTTAATTGGG
AAACATTTTGTCAAGAGTTCCGTAGAAGATTTGGAGACTCTGACACCGATTTAGAAATTT
GGGAAATGATTGGGAAAAGACGACAGGGTGAGAGTGAGTCTTTTAATGACTATCAGTTTG
CAATAGAAGACCTAGTTGACAGATTGCAACAAGGATTCTTAGAAAAGCAGATAGTAGACC
TTCTGATTCGCAATTCCAAGCCCAGTCTGCACCATGAACTTCTCCACGTTAGCATTCAGA
ATAGATCGCAACTTAGAGTTGAAGTGAGAAAACACGAGCAATTTTATGGTGACATAAAAT
CTTTTAAAGGAAGAACATTAAGGTCATATGTTTCGGAAGTATCAGGCGAAGCCAATGGTA
ATTTGCCGCTTGTTCCATCGGAAGCTGAAATTCAAGAAATAAAACGTATTAAGACAGATC
CAGTCTGCAGGAACTGCGATAAAATCGGACATAAATTTGACCATTTCCTGGAGATTCGTC
GTATTTTTTGTTATGGCTGCGAAGCCAAAGAAGTTTTCAAACCATGCTGTTCAAAATGCA
ACCCCTCGGGAAACTGGCAGCGGGATGTACAACACAACACCAAATAGATACATCCCCAGC
AAATACTCAGGCCTTGCCGGAAAAATCGACCCAAGTTACAAATAAAGATAAGGACAAAAC
CGAAAGTAAAACGATAGCAGAGCGAGAAAAGCATTCAATTAGTTATTCGAAACATTTTTC
AGATTTACCTTTTCATATCAGACTACAGAATTATAGTTCGGCACGTAAGCGAATTTTTGC
TGATTTAGATTCTTTTAGATTTATAACTAAGCCCAAGCGTTCTACAAAACGATTACGTAC
GTTTTGGAAATTAGTACGTAAAAATCGTAGGAATATAATAGCATCTATTTTTCTAAGTTC
GGATGAACGACTATACACTTCTGTTCAAATCGAAGGGAATGAGTATATAGGACTTTTGGA
TTCAGGAGCTACTATTAGTTGCGCAGGTGGGTCAGCAGCTCAACAATTACTTAAAAATAG
TAAGACTAAGAGATGCACCGGATCTATTCGCACAGCAAACGGCACCGCTAGCAGAATTGT
TGCTAAATTACAGACGCAGATCACTTATCGACAGTTAACTAGAAGTATCGAGTTATTTAT
TATCCCAGAACTTAAACAGGATATATATTTAGGTATTAATTTTTGGCGGGAATTTGGCTT
GTTAGGGACAATTACTAGGCAAGCAGAGATATCAGAATTAGATGTTGGACCACCAGCAGA
ACAAAGGGAGCTTCCCAAATTTCATCTTCTAACTAAAGAGGAACAGGGCCGTCTCGATGT
CATTATAGGAGGATTTCCCTCGTATGCTAAAGAAGGCTTAGGCAGAACTAATTTGATTAG
TCACTCCATTAATATAGGCTCGGCAACACCAGTTAAGCAACGCCACTGGCCAGTCTCTCC
GGCCATTGAAAAACTAATATTTGCAGAAATTGACCAAATGCTAGCTCTAGATGTAATAGA
ACCTTCTACCAGCCCCTGGAGTAGCAATTGCGTTCTGGTTAAAAGCGGAGATAAGTGTCG
CTTATGTTTAGACTCAAGACAGGTTAACAAAGTGACGGAAAAGGATGACTATCCTTTGCC
CCACATAGATGGTATTTTGAGTAGCTAAAGCTAAATTCATTACCGGATTAGACATGAAAC
ATGCCTTTTGGCAAATACCGTTGGAGGAGAAATCACGGCAATATACTGCCTTTACAATAC
CCAATCGACCATTGTACCAGTACAAGGTGATGCCATTTGGTCTTTGCAACGCGCCGCAAA
CACTTTGTCGCCTTATGTATGAAGTTATTCCTGCCCATTTGCGTACACAAGTCTTTTTTT
ATTTAGACGACTTATTAGTGTTATCAGATAATTTCGACTCCCACCTAATTTTGCTACAGG
AGATTGCGTTATGTTTGAGGAAAGCAAATCTAACTATAAATATTAGCAAATCCAAATTCT
GCATGACAGAGATAAGATACCTCGGGTTTATCATCGGAAACGGGCAACTCAAAACGGATC
CTGAGAAAATACAGGCAATCAGTGAGTTCCCTGTGCCGAAAACGGTCAAGCAGTTACGTC
GCTTTTTGGGTCTGGCTGGATGGTATAGGCGTTTCGTAGAAAAGTACGCCGCCATCACTT
ATCCGTTAACAGAACTTCTAAAAAAACAAAAGTCTCTGGATTGGAATCCGGAAGCCACCG
AAGCTTTCGCAATGCTCAAATCCTACCTGACTGCCGCACCTATTTTAATAACACCCAATT
TTTCGAAACCTTTTATCCTGATTTGCGATGCATGTACTTACGGCATTGGTTGTGTACTAG
CGCAAATTCGAGATGATTCAGAGTTACCGATCGCTTATATGTCTGCGAAACTTACGAGAG
CTCAGCGTAACTACTCAGTTACAGAACTGGAGTGTCTCGCTGTTCTCAAAGGCATTCAAA
AGTTTCGAGCATATATAAAAGGTCAGGAGTTCACCGTAATTACGGATCATGCTTCTCTTA
AATGGCTTATGAAGCAGAAGGATTTGTCAGGACGACTAGCTAGCTGGTCTATGAAGTTGC
AGGGATTCAAATTCGATATCCAGCACCGAAGTGGTTCCCAAAACGTCGTTGCTGATACAA
TCTCTAGAACTTACGAAGAAGAAGTAGCAGAATTCGATGACCAAGGCCCTATAATAGATT
TGACTTCAACTTGTTTTAAGGCACCAGAATATCTAGCTTTAATTGCGTATATAAAAGAGA
ACCAAGCTAGGTTGCCGGACCTAAAGTTGATGGATGATTATGTGAACAAGAGAACACAGT
TTGCCACTGGCATAGAATCGCAAGAGAAGGACTCATGGAAACTGTGGGTACCTGCAAGTT
TAGTCCCAGAAGTATTACGCGATGCGCACGAACCACCTAGCTCGGCACACTGCGGCATGG
GGAAAACTGTAGAGAAAATTAAAAGGTACTTGTTTTGGCAAGGTATGGTGAGCCAGATAC
GTACACACATTGCTAACTGTAGCACTTGTAGATCTACCAAGAGCCCAAATATAGTCCTTA
AGCCACCAATGGGTAAGCCAGTGACCTCAGATAGGCCATTTCTAAGATTATATGTCGACC
TGGACCTGGGACCGTATCCTCGTACAAAAAAGGGTAACATAGGGTTGTTGATCGTGGTAG
ATCACAATACAAAGTTTCATTTTCTTTGCCTTCTGAAGAAATTTACAACACAGAAAATTA
CAGAGTATCTCGAGAATTCGATTTTCTACACTTTTGGTGTACCCGAATCTATTCTTACCG
ACAATGGATCGCAATTCCGATCAAGTTTCTTTAAAGCATTTTTAACTCGCTTTGGAGTTG
AGCATAAATGTACTGCAATATACTCGCCGCAAGCTAATGCAAGTGAAAGATTGAACCGGT
CAGTCTTGGCTGCAATCCGAGCTTATCTCGGTAAAGACCACACTAATTGGGATGTGCAGC
TTAATGCAATAAGTGCATCATTAAGAGCTACATTACACCGAAGCGCAGGCTTTCCACCCT
ATTTCCTTGTTTTTGGACAAAATATGATCCTGAACGGAAAAGATTACACTCTGCTCAGAA
ACCTAAATCTATTAAGCGATGATGTTTACATTAGCCGTACAAACACCATGCAATAAGCAC
GGGAGAAGGCCAAAGAAAATATATATAGGGCGCACGAAGCTAATGCAAGAATTTATAATC
TTCGTTGCCGAAGGGTGCAGTTAAAAGCAGGCGATTCAGCTTATGCACGAAACTTTGCTC
AGAGTAACGCGAGCAAAAAGTTCAGCTCGAAACTAGCAAGAGTATTTCTGCCAGCTAAAG
TTCATAAGAAACTAAGTCCGTTTTATTATCAGTTAGTCGATAGTAATAACAAATTGCTAG
GAGTTTATCATCTGAAAGACATTCAAATAAAAAGTAATTATACCACCTAGTCTATTTTTC
AAATAAAAGCTCTTCGTAATATCTTGTTCATTTATTTGCGTTGTAGTAGCCGAGTGGGAA
CAGTTCTTGATTGTTAGAAACTTTATGTGCTACCCTCGCACTTAGCTCACACACTTTTGC
ATATTCCTTTTGATGTCTGATTTGGCACGTAGGCAGATCATACGATAATGCAGTTAAACT
GAGGAGCGATCGCGAAAGCTTTTATCACCGTTACAGCTAGGTCTATAAAAGGAGCGGGCG
ACCGCGTGCGACGGTCTTCAGTTCAGATTGGAACCGAAAAGACGTACTTCGTCAAGAAGA
TTAAACAGTGTAAAAACGAAGTCTAAAGTTAAAATAAGTAATAAAAATAATAGAAAGCGT
ATTAAAGCAGACGTGCGTGTGGAAAAGTATTGTAAAATCTAAGTAGTGAAAGATATTGAA
ACAGGTGATTTTATATTAGCCTGGTATCAATGGATTGGTGTTTGACCCTTGTTTAATTTT
ACAGCCTCGTGGCAGGGGTGCTGCCGCAAGCGCTGGTCCGCTTTTCACCAATGTCTTGAT
ATATATATATATTGGCTCGGAGACAAGGGTAGTAAATCTACTCCAAGGAGATTTCGGAAC
CGTGCTCCAGTGCCACATTCGAGACTGCTCGTTGATGATCATCAAATGTGTCTGGCGTTA
AGTGACTTATATAAATGGATACCAAGTCACAAGTTTATTCAGATCTGTGTTGC
>Gypsy-26_DPse-I#LTR/Gypsy
TATGTACATAGGCTAAGCGTACTTAAAGAGATATTGAATAAAGCATTATTAAAACCGAAC
TCAAACAGCCAAGACGTGGCAGACCTTTTTCTACTCAAACGCATCGACTTTACATGGCGA
CCGTGACTCGGTCTGAGTCTTGCACGGGTGGAAGCTGCTGAGCAACATCAGCAATACAAC
AACACCAAGATGAAGAAAATTAGGCAAACAAATAGAAGAAGCAACAGCGGATCCATCGAC
CAACAAAAAAACAAAAAAACGAAACGAAAATTGAACGCAGTAAGTAGAGTGGTATGTGTG
GCAGAAGAGGCGGCGTAGTAAAACGCCTGAGAGTCCGAAAGGCAAAACTGCTTAAACTGC
TAAATAGCAACGATAATTTGCCGTGGAGCACAACTGTGAAATTGCACGCAGAGCTCGAAC
ACATAAAATCGTTGCTAACAGAAAAGAAAAAGCAAGAGCCTATGCACACAACCACTTACA
CTGCAATACAAAATATAAGTAAAATAATAATCAAAACTCAACCACCCCAAGCAAAGGAAA
TACCAACGCTAAGGAGGACATGCCCGAGTGACTGCGAATGACCGCTATACTCGCCGTATT
GCGACTACACCTGTGCAGCCTGCACCGGTGCCCCAACACAGAAGCAGTAGCAGCCTGTGC
AGCCAGCACCGGCCTCGACTAGCGCAACAAGCTAGTCCGGATCAGTGAACCGACAGCGTT
TCCAAGAACGCCCACCAATAACACCTTTTTTTAATGCACTGCGATGCATAAAATTTTATT
TTAAAATTTAAAATTGTAAAATTGAGCGGAATAACATCTGCACAATTAGAGTGCGGCCTG
TAAAGCCACATAAACACTAGGCAGGAAATAATGTAAAAAAAAAAATAATATAAATTTAAT
TTATTAAATTACATATGTCAATAGAAACAAACAAAATAAGTAAATTTGAAGAAATATTTC
AAAATTTTGATCGATAAAATCGGTAGATTCGACAGCAAATGTAATAAACAAAGTCGAAGT
CAATAACACCGACCTAAAGTTAATAACAATACTTATTACTATTATTTTCATAATAATCAT
AGGACATCTATTATATAAATTGTGTAAACTACACAATAGATGCATTAAAAAACGCTATCA
AAGCCAGGCAAATGACCTAGACAAAATTTAAAACAAATTTATAGTAAACAGTAACAAAGA
TTGTTTAAAAATAAAAGAAAAAAGTCCAAAAAGAATACATGAATATATATATATATATTA
TTATAATTTATTTTAAAATGAAATGGAATGGCAAAATATTAATGCCGCATTAATTAAAAT
AAAAGAAAATTTTGACAAATCATACAAGTGTTTAGCACAAAATAGGAATATTTCTAATGA
AACTATAGGAAGACATGCAACAACACTAGTTGCATGTTTTAACCAAGCACGATCACTGAT
ACACGACAATAAAGGAAAATTAAATACCCAGCATTGGTCGTATGTATCAAGATTTTTGCA
TAGATTAAAAACAAACTTAAATAGCATTAAATCAAAGTATTCGCTAGACATAACTATACC
TTCGATTTTGAATACTCCAATATTAGTCGAGGAAGAAACAAACACAGATATAGAGACATT
AAGCGATCCTGAAATCGCTAGCGGTTCAGACCAATATATAAAAGAAGAAGATCTACACGA
TCTTACGATACCAGCGGTAATCACATTACCCGAGCTATCTGAGTCTGAACAAGAGTTTAT
AATTGAAGACAAAACTGTAAATATGGCCATGTCACAAGTAGAATTTCTTAAGCTAGCCTC
TTCACTCATACCTGAGTTTAGCGGAAAGTCTGAGAATCTACAAAGTTTCATTGATGCTCT
TAGTTTAGTGGATTCACTAAAAGGAACACATGAAACTACAGCAGTCAGTCTAATAAAAAC
TAAACTCAAAGGCCATGTTCGAAACTTAATCAACAATGAACAAACAATTCTGTCCATAAT
AGACAAACTAAAAAGCGGTATAAAAGGCGAATCAGCTAAAGCATTATCCGCTAAATTGTT
CAATCTGCAACAAAAGCAAAAGACAGCAAGTCAATATATTCAAGAAATTGAACAGTTGAC
AAGGGCTTTGCAATCAGCACATATGATTAACGGTGTATCGCAAGAATATGCCGAAGAACT
AAGCCTACAAGTTGCTGTAAAATCTATTATAACAAACAGCACAATTGACGAAGTCAGGTC
TGTAATGAAATCACGAAATTTCAATAACATGAGTGATGTTACAACTGTCTTTGTCGATAG
CTGCACAGACTCGATAGGACATCCAAACACAGTCCTATATGCTGCGCAGCATCAGAGAAA
TAGATCCAACCGAGGCAATAACCGCGGAAACAACCGCGGAAACAACCGCGGAAATTACCA
AAATAATGGCAATAGATATTATAATAATAATAATAATAATGGCAACAATAGACAGAGAGG
CCAATATAGAGGAAACTCTAGAGGCCGTGGTAACTCAAACGGAGGCCACAACAATAACAA
TAACAATAATGTGAGAGTAGCCCAAAATACTTCGGGAAACTCCCAACAGCCCTTAGGTAC
ACAGCAATAGATAGTAAAAAGGTTCATTCGATTAATCTTAGTGTAAATATATTCGTAACA
TTCACAAATGTAGCTACAGGCAAAAATCTAATATTATTGATAGACACTGGTGCAGATATA
TCTTTGATTAAAGAAAATTCCGACACTTTCAATGATATAAACATTAATAATAAAGTTAAT
ATTCAGGGAATCAATCAAGCATTGATTCAATCCAAAGGACTAACATCTTTAGAAATACAA
ACAACTAAATATATAATTCCACACAACTTTCATATTGTCGATTCAACTTTTTCTGTACCG
TGTCATGGAATTTTAGGCATAGATTTTATTAAAAAATATAAGTGTCAATTAGACTTTACA
CCTTCAAAAGATCTACTCATTATAAGACCAGATAATCTAAATTATCCCATCTATGTTTCC
ATAACTTACAGCTCCGGTAATAATACAATAGTGTTACCGGCAAGATCCGAAGTTGTCCGG
AAAATCGAGCTAACTTCAAATGAAGATAGCATTTTAATTCCGAACCAGGAAATTCAACCT
GGTATATATGCAGCAAACACAGTCGTAACGACTGCAAATGCATTTGTCCGTTTACTTAAT
ACAACTAGTACCGATCAAATGGTTAATATAAATAAGTTGAATTATGAACCATTAGCAAAT
TATGATATATCCGAAATAAATAATGAAACCAGAACGAACAATGTTATGTCAAAGTTAACT
AAAAATTTTCCAAAACTATTTAATAAACAATTAAAAGAACTTTGTTGTCAATATACAGAC
ATATTCGGACTTGAAACCGAACCAATTACAACAAATAATTTTTATAAGCAGAAACTAAGA
TTAAAAGATGATGAACCTGTATATATAAAAAATTATAGAAATCCTCATAGTCAAAAAGAC
GAAATTCAAGCTCAAGTCGATAAACTAATTAAAGATGGAATAGTTGAACCATCAGCCTCA
GAATACAACAGTCCACTGTTACTAGTACCAAAGAAATCCATAGATAATGAAAAGAAAAAA
TGGCGATTAGTAATTGACTATCGCCAAATTAATAAAAAATTACTATCCGATAAATTTCCA
CTTCCTAGGGTCGATGATATCTTAGATCAACTAGGAAGAGCAACATATTTTTCTTGCCTT
GACTTAATGTCAGGATTCCATCAAATCGAGCTAGACGAAAACTCTAGAGATATAACATCC
TTTTCAACGAGCAATGGCTCTTATCGCTTCACGCGATTGCCATTTGGTTTGAAAATAGCC
CCAAATTCATTCCAAAGAATGATGACAATTGCATTCTCTGGACTTGAACCATCACAAGCA
TTCCTTTATATGGATGACTTAATAGTAATCGGTTGTTCCGAAAAACACATGCTTAACAAT
TTAATTAGTGTTTTTGACATGTGTAGGAAACACAACTTGAAGCTACATCCTGAAAAATGT
TCATTTTTCATGCATGAAGTCACATTTTTGGGACACAAATGCACAGATAAGGGAATCTTA
CCAGATGACAAAAAGTTTGATGTCATATTAAATTATCCAGTTCCACATGACTCGGATAGC
GCTAGACGATTTATAGCATTTTGTAATTACTACAGACGATTCATCAAAAATTTCGCCGAT
TATTCTAGGCATATAACAAGATTAAATAAAAAGAATGTTCCATTTGAATGGACTGATGAA
TGTCAAAATGCATTTGAATATCTTAAGAAACAATTAATAAAGCCTACTCTGTTACAATAT
CCAGATTTTACAAAAGAATTTTGTATAATCACAGATGCTAGTAAGCAGGCCTGTGGTGCA
GTGCTAACACAAGCCCACAATGGAACTCAACTTCCAGTAGCTTACGCATCGAGAACATTT
ACCAAAGGAGAAAGTAACAAGAGTACGACGGAACAAGAATTAACAGCTATTTATTGGGCA
ATCACCAAATTTAGACCCTATATCTACGGAACTCATTTCATAGTAAAAACAGACCATAGA
CCACTAACATTTTTGTTTTCAATGACAAACCCCAGTTCTAAATTAACGCGTATGAGACTT
GAATTAGAGAAGTATAATTTTACAGTACCTAAGAGTACCTAAGAGTACCTAAGAGGCAAA
GATAATTTTGTAGCCGATGCATTGTCACGGATAACAATATCTGAACTAAAAGAAATACAA
AATAAAATCCAGAAAGTCACTACCAGGTATTAAAGTAGACAACATTTCTGCGCAGAAAAC
AATAAAGTAGAGATGCCAAGGCAATCTGCTGAAACAGCTTCTCAGCCCAACGTATACAAA
GTCATTAATAATGATGAAGTACGTAAAGTAGTGACCTTGCATATAAAAGATATGCTATGT
TTCTTTAAACATGCTAAGAAAATTATAGCAAGAAATGATATTGGAGATTTATATACTAAT
AATGGAAATATTGACAACTATTTCCAAGGCACGAAAAAGAAGCCGGTATATTAAAAATCA
GCCAATTGAAAATGGCACCGTGGGAAAATATCTTTGAAAAAGTTTCAATAGATAATTTCA
AAATTATGGGCAATAAAATATTGAACACATTGAGAGTAGCGCTACTCAACCGGGTGACCA
CATTAACAAATGTTAAAGAAAAAGAAGCTATATTGTCTACACTACATGATGATCCAGTAC
AAGGAGGTCATACAGGCATTGCAAAAACCTTGGCCAAGGTCAAAAGACATTATTACTGGA
AAGGTATGACTCGTGATATAACAGAGTACATCCAGAAATGTCAGAAATGTCAAAAGGCAA
AAACAACAACAAATATTAAGACCCCTTTAACAATTACTGAAACCCCGATGAAGGCTTTTG
ACAGAGTGATTGTGGATACAATTGGTCCACTACCAAAGTCAGAAAAAGGCAATGAATATG
CAGTCACGCTCATATGTGACCTGACTAAATATTTAGTTGCTATACCTGTCGCAAATAAAT
GCGCAGCAACAGTAGCAACAGCAATATTCGAATCTTTTATTCTCAAGTACGGTCCAATGA
AGACGTTCATTTCGGACATGGGAACGGAATATAAGAATTCAATTATAAATGATTTGTGCA
AATATTTAAAAATAAAGAATATAACATCAACTGCACATCATCATCAAACTGTTGGAACAA
TAGAAAGAAGCCACAGAACATTTAACGAATATATACGATCCTATATATCAGTAAATAAAA
CAGATTGGGACGTATGGCTTCAATATTTTGTTTATTGCTTCAATACAACCCCCTCTATGG
CACATAATTACTGTTCATATGAGTTAGTATTTGGTAAGACTAATAATCTACCAAAGTATT
TTAACAGCATAAGTAATATAGAACCTATATATAACATAGATGACTACGCTAAAGAAAGTA
GGTATAGATTAGAAGTAGCATACAAAAGAGCAAGAAATATGCTCGAATTAAATAAACAGA
AAAATAAGGAATTATATGATTTAAAAACTAGGAACATAACTCTATCAATAGGAGATAAAG
TTTTACTAAAAAAATGAAGTAGGCCAAAAGCTAGATTTTAAATACACAGGGCCCTATAGA
GTTGAAAAAATAGAAGATAATGATAATATAGTTATTTCCGGAAATAAGAGTAAAAAACAA
ACAGTTCATAAAGATAGGTTAAAAATTTTTAATTCATAGCAGACATAAAAACAAAAAAAA
TAATAAAATGAATTATACAAGGTATGCAAAAATATATATATATACAAAAAAAAAGGAAAA
ATATTTTAATATACACTAAATACATTATAAATACATTACAATTATAATAAACCAAAAGAA
AATTTTATATACAATAAATTTAAGTAAAATAACTACACTTAGTTACTTTATTTTTCAAAA
GGAGGGAGATGTAGTATGTGCATATATCGAGGGTACACTATACCAAGAACTCAGCATAAA
TATAACAGCAACACTTTGTTGCATTAAATAAACAAAACCAATTCAAGTGAGCGTGAAATA
TGATCACCCACTTATGAACTACGCTAAGTCAGCATTCCCACGCTGACCGCCATTGAGTAA
TAAAGAGACAGAGCTGAAGGCTTGCTCCGAGCTTTTTTTACCGTTTTGAAAATCATGAGA
GGTAGATCGGGATGGTCCGCAAACGCAAAATCCAACTCAAAAATAAAGCTCATTTACTAT
AGGAAGCAACAACAAATCACTCGCAAAACAACAACAGTGCGCATGAAAACCCATTTGTTT
TTTTTCGTCGTCCGTCTTGATCAAAAGTTTCTGCGCGATGATGAGGACATAGGAAACTCA
GTCCAAAGAAAAGGGACAAATAATGCCACTGTATTTGTTGCTGGTTTCTCTGTCGTTCTA
ACAAGGCGGCGCGTAGAAACAACAACAACACTATTTGGGTTCTAATGTTGTTGTTGCATA
GCCGAGTCTCGGCGCAAGTAGGTAGAAAAATTGAATGCGAGCAGGCCATGCCATTTAAAT
CAAAGGGTTACGCACACGGCGCGTCAACATCATATACTATGACGTCACATTTTAAAGAAT
TTCATTTCTTGTGATGCTTAGAATATATTTCTATCTTTATTACGGACATTAAAGTAATAT
ATTAAAAGGGTCTTTTATAAAAATGCATGTATTTAATAATGTATTAGTTTATTGTACGCA
ACGGTCGCACACAAAAAGCCTTAAGCTGTGACGTCACATGCGCAACAGAATGTTGCAATC
TTCTCAAACTCATTTAATCCCTTGGCTTGGAAAACACATACATGCATATTTTTTGCCAAT
GTGTGTGAGATGAGACACACATGCCAACAACTATTTGGCGCGTCGAGGCATTGATACCCT
TATTTATAGAAATGGTATAGAATGTTTAAAGAAAACAATTATTATTGATTGTACTAATAG
TTGCGCACTAAATACGATATTATATTTTTCTCAGACATTGGGTCAAATATGTGTATATAA
GAAGGTTAGTGGTACTTGGTTACAGAACCTATGAATAGTTAAAATACTCTATTTGAGAAA
GGGTGCCTTGCTGATCGAAAAATGAAAAATTATAAAATCTGCCGGGCTGCTTGCAAGTTG
AAAGCGAGTGGAGAAGAAGAAGACATGACTTTGCGAATTAAAGGCATAGCAGTGCTTAGA
AACCACAACAATGAGTTAGAAGAGTGTAGAAGCGTAGATCATAGGCTGTAGCTTCAAACC
AAAAAGGGACAGAATTTGGAGTGTGCTTTTTTCATTGTCGAGTCGTTTGTTTTGATTATG
GTTGTTGTTGGTTCATATGGGAAATTTTCTGAAGTTGTATTTGATTTTTGGGCAACGGCA
GAAGTGGCTGTAGACAGCCTGGTGTTGTGCTTGCAATTTGTCAATGAGTTATACTCAATT
GTGTTTGCAACCTCGCTATCGCGCACGAAGTGTTTCGAAAAAGAGCTTTTGATCCAAAAG
CCTCCTCTGTCTCTTTATTACTCAATGGTACATAGGCTAAGCGTACTTAAAGAGATATTG
AATAAAGCATTATTAAAACCGAACTCAAACAGCCAAGACGTGGCAGACCTTTTTCTTCTC
AAACGCATCGACTTTA
>Gypsy-2_DVir-I-Dmon-B#LTR/Gypsy
GCCAGAGCGCACCCTTACACGTATTTTCAACATTAAATACAGCTGTTAAACGGCATACTG
GCCGTAGGTGTATTTGAAGGGCATAAGTATACGTGAAATCTGAATTGCACATTTTTTTGT
TTTCTATCACTTACATTGTCTTTCAATTCTGATTTAGCGTATATATGTCGTTGACTATTC
AACGTAAATAATATATTTCATCGACTACGTTCACACAAATACAAATAAGATTCTACAGCA
CATCATCGTCGTCAACAGGCCTGCTGACATCGTTGGATCCTACTAAAGTAGTGAGTACTG
TGCGAATAAATAAAAAGGTAATAAGTCAACATAACAAATATTATCAAGTGCGTACCCTAT
GTAAATTATATATTATTTGAATCGTGGTTAGTCAGCGGGTGTACTCCTAATCAGCCTTCG
TTATTATATGTGTTTTTTGTGGCTCATTCAGACCAGCGGTAATTTGAATTAATTTCTAGT
TTCGAAGTGTAATCTCGCTCATGTATGCTTTTGCCCAGATTGAGTTTATCTCAAAACGTT
ATTCTTTTAACGTCATGTATAATGAAGTACGATCATGAATTTAAATCTTGTTTGAATACA
ATTATATGATAAAATGAAATCTTAAAATTTTCTTTTGGGCACCTTAGGTAAATAACATCG
GATATAAAGAGTAGTTGCAATGACAATCACCGATGCAGCTACAGGTAGGGTGAGAGAAGA
CCGAGGAGAGCAAACATCTTAGCTCCTCGGCCCTATAGGATATATTTTTCTTGCAGATCG
AAAGCGCTCTTTATATATCGTGGTATTCCCTCATCCCTTAACTCTGTCTACCTTTTTTTT
ATTCATTATATTCAACACGTCGAGTGTATTAGGGAGCAAAAGAACCCACACCACTTCCCC
TGAGCACGTTCGGAACCCGTAGACGGAGTACGCTCCCAATGCACAACACGAGTGTTAGGC
GGAATGCGCCTAGCGTAGCCGTCGTGTTCGTTACATAAAATAATAATAAGAAATGGCACC
CAACGTGGGGCTTTCCTCCGTTTCTCCTCTCGAGATCCGGATTTGGCCCAGAAGAGAGCC
GATAGCATTGTTCGTAACATGATTTGTCACGATCCAATGGGAACAATCCTACTTTAAATA
CAAGCTAGCTTCCATCGCTTCTTCCTATTCTTATCACAATATACCATCTAAATAATTTTA
GTTTCCGCGCCGACATATAGCTTCGCTAGGAACTGCTGGTATTCTGATGTTTTTTTTTTT
GGAGCCAGACTAGGAAGTAAACGTCGTGCGAATTATTTAGTGAATCAGTTACATTGTTCC
GCTAAAAATCGTATTTTGCTATCGCCACCTTTGATTCACTTGGGACTTTTAGATCTGATG
TCGAGTCGGTTCTCTACCAGGTGATAGAGGGTTGGTAAAGCATGATTACATTCCGTTTGT
TCTAGTTGAATTGAGATTTCTTCTTGTTGGATTATTTCGACTTGTCCCTCTTAAAGTTAG
ATCAGATAACTCAACACTGATTTAGTAAAATAGTTTGTTTGCTTTCCGTGAGGAGAGATA
TAAAATATAGGTTTAGATAATGCGATGTACTTACCTAAGGATAAGCCCCATGTTATAATA
TTGTTATATTAATACCGAACTATCGTCATCGTTTTTTGTTATTGTTATATTAATACCGAA
CTATCGTCATCGTTTTTTTTGCATTGAAACTGTTTCCGATTATCGCTCCCTATCGCATTT
TCGGCACTTACTACCGTATGTATCTTTAAATTAAAATCCTTATTGGCTTATCTCTGTTTA
CTATTTAACCAATTATATTTGATTTACTGATTATGGCCGTAGTACGTAGTCAGGAAAATT
TAGCTCTCAACGAGACACCTGCGGTAGTTCGCACCATTTGCAATGAATCATCGCTTGATG
ATGCAGACATTGTAGAAACTCCATGCGCTAACAAATTTCATCGAAATTGCCTAAATCGTT
GGTTAAGAAGCAACGAAACATGTCCCACCTGTAAACGATCTTGTAGTCGAGAACTATTCG
AAGGTAACAGCGAGTTAAATACATTAGCTTCGCAAAGACCACCTACTAACGCAGGGGTTG
TTCGTCGATCTTGAACTATTACCCGAAGTACCGCTCGCAATACTCCTAAAGCAGGCAGAG
GTCGACCTAGTGGACCGACAAACTCACGAGAGCAAGCGGAAACAGCGTGTGTGTCGGAAC
AGCGTGTGCAGTTGCTTATCACTAAGACACTAGACGCCCATAAGGCTGAAATGGCGTCGT
ACTGAAGAGTTAAACGCCGGTGTTAGAAATTTAAACTTGTATCAGGAGCCACGAGAAGGA
CCCCAATTAGAATGGGAAAATGATTTTCCACGTGATATACCGCGATCGAACAATGCTTGG
AGAAATAATAGATTACTGAATGACAGTATTCAGTCTGATGCGAGACGTGAATACGCAGTC
GATAGGCCAGACAAAATATCGAGTGTCATATCCAATTGGCAAGTCAGATTTTCAGGCTTG
GCTAATGATATCCCAGTCGATGATTTTATATTTCGAATAAATTGCTTGACTTCACAATGC
TTAAATAGTAACTGTAGGTTGTTATATCAGTTTGCCAAAATGTTGTTTACCGGACCCGCT
TTGACATTTTTCTGGAGATACAACCGTACGACTGACCAAACAGGCCAGTTTAGTCAGTGC
ACATGCTTGCGAGAAAGATATAGAGACCACCGATCAGACGAAGACATAAAAGACATGGTT
AGAAGACGCAAACAACGGGGATCAGACGCCTTTGATGAATTTTTAGATGCGATTCTTGCC
TTGTTAGATGCGTTACGGGATCCCAGACGCTGAGTTAGTAACAAATGTCAAGCGAAACCT
AAAACCTGAATTACGACACGAACTACTGCATGAATATACTCCGAAACTTGCGACATTGCG
CAAAGAGTGTCACAAGCATGAAGCATTCTATTCAAATTACCTTCCAAGCCCATTTCTCGA
CCAATTAAACCTCAACGGGTAGTCAACGAGGTAGTCCATGACTATTCAACAAGGACAGAC
TTGACTCAAAATCTGGTAGAAACTGTGGATATAAATGCTATACATTCTCCGAAAAAACTG
ATATGCTGGAACTGCGAGGAAAAGGGACACAGATATCAAGAATGTATAAAAGCTCGTCGT
GTATATTGCTACGGATGTGGTGCCGTTGACATTTACAAACCCACTTGTCCTAAATGTAAC
CCTGTTTCGGAAAACGCTCTTGAGGACTTTTGTCGTCTCTTAAACACGAATGTCTGCCGT
CAATAGCCTCGGATCCAGACCTTAATAAAGATACTTTAATACCTGATTCTACGTTCACAC
CAGACTCATCAAAACCCAACCAGACCAGACTTAGGCCCTACCACGTTCGCTTACACGAAT
ATTTAGACCGTAGGCAACCATTTTCGCTTCAGAACCCAAAGACGAATATATGCCTCGTTC
GTAAGAGAGATTAAGAAATCTATGGACTCAGCGACGCACACTTAATAAATACCGTGTATC
AGCAATTGATCATCAATCAAACGATGTTTGGCCATTCACGAATTTAGAAATCTTTAGCCA
TAATTATCTAGCCTTGTTAGATAGTGGGGCTACCAAAAGCGTGATTGAAGGGAGTTTAGC
GAAAAGAATTCTCGACAATAAAATGGGCATAAACATTATTTCTCCATTGCAAATCATTTC
GAATTTTTAATTGTCCCGTCTATCAAGGAAAACGTTCTTTGTGGAATAGACTTCTGGAGA
GCGTTTGGCATTTCGGTACATCATTCGAATACACTGAATTCAGTTGAGTTCGAAGAAGTT
GATTCGGCCCAGATGTCATTAACACTAGCCCAAAAGAATCGCTTACAATCCGTAATCGCC
TCTTTTCCTTCGTTTGAAAGTGATGGTCTAGAAACAATTACTCTTGTAGAACATACCATC
GACACTGGGGACTCCAAGCCCATAAAACAGAGGTTTTATCCGTTTAGCAAGGGAAAATAT
TTTATGCGAAGAATAAGATAAGTAGATTTTCACCTGTACATTGTGTGTCGAAAATCGACT
TAAAAGATGCCTTTTGGCAAATCTGCCTGGATGAATCATCGCGGGAAAAAACATCGTTCA
CTATCCCAAATAGGCCTTTATATCAGTTTTAGCGGATGCCTTTCGGATTGTGTAATGCAC
CGCAGACAATGAGTCGACTGATGGATCAAGTAATTCCCTACGACATGAAAGGTCATGTTA
TGGTTTACTAAGATGATTTACTTGTCATTTACCTATCTCACAGCTTTGATGAACATTTAA
TTCATCTGGCTGAAATTGCCGCGCGTTTACGTAAGGCTGGTTTGACCATCAATATCCGTA
AAAGTAATTGTTGCGAAGGCACCCTGCAGCCTAACCCGGCTAAAGTTCAAGCAGTTGCAG
ATTTACCAGTGCCGTCAACAAAAAGACAGCTGAGACGATTCTTAGGAATGACCGGTTGGT
ATCAACGGTTTATCCCTCAGTACTCATCGATTACCTTTTATCTGACAGAATTGTTAAAGG
GCAAATCATTTGCTTGGAATGATGATACTTAACTTTCGTTTGAAGAAATCAAAAGGAAAT
TATCCTCAGCACCGTTTTTGATAAATGCAAACTATGAAAAACTATTTAAAGTCCAATGTG
ACGCATGCCAGTGGGCGGTGTTTTAGCCCAATGCGATGAGTCAGGGATCGAGAGACCCAT
CGCGTACATGTCAAAAAAACTAAATAAAGCACAACGCAATTATTCCATTACGGAACCCGA
ATGTCTTGCCGTTGTATTGGCCGTAAAGAAGTTTGGCATATACATCGAAGGACACGATTT
TAAAGTCGTGACTGATCATGCAAGTTTACGTTGGCTAATGAACCAAAAAGATCTCAGTGG
TAGATTAGCTAGATGGTAATTCAAATTGCAAGGATATAGTTTTGTTATCGAACATCGCAA
AGGTAGTGAGAATGTCGTCGCAGTCACGCTTTCCCGTGCCTTTGAGATAGCAGACGAAGT
AGCTGCGGTTGACCAAGAAGTATACCCTGAAATTGACCTGTCTGAGAGGCGTTTCGATCC
AACGAATACTGCCTGTTAATAGATAAAATTATGAAATCGAACTTGCTAGATTTCCGAGTC
ATAGATGACTTTATATACTATCGAAATGAATTCTCAAAAAGTAACATAGACGTGGACAAG
AAGAGTTGGAAATTGTTTGTGCCTTCTGAATTGCGATTAAATGTTATAAAACACATAAAG
GGATGGCCAATTGCTTGGATATTATTCGCAGACATTTTTACTGGCCGAACATGGTGGTTA
TGTACGCGAATATATACGCCATTGCGAGCTCTGCCAAACGTCGAAAGTTCCTAACCGATG
CCCCAAGCCAACTAAAAAAACCAAGTGATCAGCGAAAGACCCTTCCAAAGGCTATATGTT
AACTTTGTTGGTCCGTTCCCACCGTCAAAAAACCGAAACATTGGAATATTTGTCATTCTT
GATCACTACTCGAAGTTTACATTTCTCAAGCCCATAAAAAGAATCAATGCAAAGGTTGTT
ATGGATATACTAAAAGAAGATATTTTTACTGTTTTGGAGTACCCGAGAATAGTGAGTGAC
ATGGCACTCAATTTAAAAGCCAGGAAAGAGTGAATCGTTCGGCTAATGCTGCTCTGCGAA
CATATATTCGGTCCGACCAAAGTCAATGGGATGTATACATTAGTGGTATAAATAGTTCAT
TGCGGAACACAATACATGAGTCTATTGGATCATCTCCATACTACGTTGTGTTTGGGCAAA
ATATGATTAGGCATGGCAATGGCAAAAATTACAAGTTGCTCAAAAACCTGAATATGTTAA
GTGAAGGGCAAAAAAACTCGATCGAGTAGACGAATTTCCCATAATACGTTCCAATATTCA
AATATACATGAAGAGGGCATATGAAAAGAACTCGCGGTCGTATAACTTACGCACACGTCC
TCGTTCTTTTGAAGTCGGTCAACTGGTGATAATACGCAACTTCGTTTTAAGCAATTTGGC
TAAGCATTTCAACGCAAAGCTTGCGCCAGTTGGAACTAAAGCTCGTATTAAACGAAAGAT
TGGAAATTGTATATATTTGCTAGAAGACCTCGGGGGAAAAGAACTTGGTCATTACCATGC
TAAAGACATTTGGGAATGTAAGTAATCACCCCTTTTTCAGCTTTTATCTTAGTATTAGTC
AATCCTTTCGATTAAACCTGCGTTGTGGTGGGGTGATAAGCCTAATTTTTGAATATTTAA
ATATTCACTGCCAGCGACGAGATCAGCTGATGGGCGATGGGCAGCATTGCACCATAACAT
TGATGTAAATACATATTATCATATTATCAGCTTAGGTTAATAACATAACCAGAGTGACCA
TGACCTATGTTAATATTAACGCCGTTGCGAATGAAAATATAGCGACTTAGATGTATGCTT
ATTTGCCGCGTGGCGTTATTCTTTCCAATTTTAATCGCCAACGAGTGCAGTCGCATTATG
TTTGGTAAAAAAAAAACATAATATTCAGTTTTACACGTGGATATATAATAAATCCACGTG
CATCGGCTTTCCAGCTAATAGTCAAAGTCCCTCAAATATAAAGTAAATATAGACATCAAG
CGCTCCCGAGCGCTCGACTAGAACTTTTCACCAAATTAAAGTAAAAGTTTTCAGAATTCT
TAAAAAAAACGACAATCGAGGATAGAGTGGTAGCAGGGAGTGCATTCCTCAAGGCCGGAC
CAATCTTTCTGCATTCGTCTGATTATCGGCAAATAAGCAAAGAACCTTTCTACACTACAC
CTGTCGCATGATAACTGAGACCAGCGTGACCACGTGCGGGACCCATTGATTCTCGGACCT
TCCTTAGCGCAGATCTGGTGAATCTTTAGCCAGAGCGCACCCTTACACGTATTTTCAACA
TTAAATACAGCTGTTAAACGGCATACTGGCCGTAGGTGTATTTGAAGGGCATAAGTATAC
GTGAAATCTGAATTGCACATTTTTTTGTTTTCTATCACTTACATTGTCTTTCAATTCTGA
TTTAGCGTATATATGTCGTTGACTATTCAACGTAAATAATATATTTCATCGACTACGTTC
ACACAAATACAAATAAGATTCTACAGCACATCATCGTCGTCAACAGGCCTGCTGACATCG
TTGGATCCTACTAAAGTAGTGAGTACTGTGCGAATAAATAAAAAGGTAATAAGTCAACAT
AACAAATATTATCAAGTGCGTACCCTATGTAAATTATATATTATTTGAATCGTGGTTAGT
CAGCGGGTGTACTCCTAATCAGCCTTCGTTATTATATGTGTTTTTTGTGGCTCATTCAGA
CCAGCGGTAATTTGAATTAATTTCTAGTTTCGAAGTGTAATCTCGCTCATGTATGCTTTT
GCCCAGATTGAGTTTATCTCAAAACGTTATTCTTTTAACGTCATGTATAATGAAGTACGA
TCATGAATTTAAATCTTGTTTGAATACAATTATATGATAAAATGAAATCTTAAAATTTTC
TTTTGGGCACCTTAGGTAAATAACATCGGATATAAAGAGTAGTTGCAATGACAATCACCG
ATGCAGCTACAGGTAGGGTGAGAGAAGACCGAGGAGAGCAAACATCTTAGCTCCTCGGCC
CTATAGGATATATTTTTCTTGCAGATCGAAAGCGCTCTTTATATATCGTGGTATTCCCTC
ATCCCTTAACTCTGTCTACCTTTTTTTTATTCATTATATTCAACGCGTCGAGTGTATTAG
GGAACAAAAGAAACCACGCCACTTCCCCTGAGCACGGTCGGAACCCGTAGACGGAGTACG
CTCCCAATGCACATCACGAGGGTTAGGCGGAATGCGCCTAGCGTAGCCGTCGTGTTC
>Gypsy-7_I#LTR/Gypsy
TGTAGTATGTTGTATGCCAAATGAGCATATGACTATAGTATTGTAGAGTATACAATATAA
CAAGTGGTCATATGCCCAACTTAAAAGTAAGAGTAACAACTCATAACATAACGACACTTT
GTTGCTATGTTTATACAAACATAAATATACATAAGTGCAGTAATAGGATCCGTCACTTAT
GCGGACTGGCCGCAGCGTGAGATCGCTAGCGTAAGCACTTCTTGAGTATGTACCATCTGT
ACATATATATGTATATATACATAACTACATAGGCACATATGTACTGCAACTCCCTCACTC
TCTGCCGACGTTCTTAGCGGCAGAGCTCCCTCAGAATATTCCATGTAATAAGCTAAGATA
TAAACTGAATAAAGGAGAGCGATCACTCTCAACGAAACCTCAAACGAAACAAGACGTGTG
TTTCTTATGTTTTACTATTACATGGCGATGTTTTACTATTACATGGCGACCGTGACAGGA
CCACGCAACGTAACTTAAAACGTAATGGAAAAAAAGTGACATGTGACTGGAGTGCCAACA
ACAACAACAGCAACAACTGAAACAACGAAGCATCTGGAACGAGACACACACCCTGGCGAA
TCAAAAATTAACTGAGTGAGTACAGGGGGCATGAGCTCTAACAATACTTTAAAGCTAAAA
AGGCGCAGTGGCATTAAAGAGCGGATCAGGCAAAGAAAGTCTGAGATCGTAAGACTCTTA
TATAAGTCCCAAAACCCAATACCTTGGGAAACTGCAGTCAAGCTACATGACGAACTCAAA
CATCTTGAGTCGTTAAACAAAGTAAAGAGCCCCCCCTGTCCCTCAGAGGAAAAACTTATT
AATCCAGACACACATCGACCACAGCCACAACCGATCCCGAGAAGGCAACGCGAATGCCCA
GCAGACTGCGAGGGACCGCTATACAGCCAACATTGCCTGGGCACATGTCAGCGGCCATCA
ACGAGTAAAAACTAGTACGAGAGGCAAACCGCCCCTTGTACCAACGCTGGAACAAGAAGA
AGTACTAGAGGCAGACCGCCCCTTGTACCAACGCTGGAAAACACCAAGGGTGAACTGACC
GACAGCGCCACAGAGGGCGCACAGCAAAAAAAAAAAAAATTACAATTATAATTATTATTA
AAATATTTGTAAAACTATTGTAATGCCCGACGACAATTGAGTCGACCGGCAAGACGTTTG
GCCCGTAAAGCCATTCGAAATACTAGGCAGGACAAAATGTACATTCAGTAAAAACCGAAT
TAATATTAAATTTCTCTCCGCCCACGGGCGTAAATACAAAATGAAAAAAAAAATTTAAAA
TATAAACTCAAAATACAAACCTTATAAAGTTAATGAATAGCGTTAACAAAACTATAAGTT
CATATATAAATCAAGGACCCAAGTATATATTACGAATAACAACCCCAAATATGGGTTTGG
TAGACGTTAAGACTGTTGACTCGACGGCTAACGTAATAAATAAAGTTGAGGTCAGCAACA
CAGATGTAAAATTGATAACAATTTTTGTTGTTATGATATTTGTCATATTAGTAGGACATC
TATTGTACAAATTATATACGTATCATAATAAATGCATAAAAAAGAGATACCAGAGTCACG
CAAATGACCTGGATAAAATCTAAATTTTTTTTTCTTGAACAATGATAAGCGACAAAATAA
AATAAATAAATAAAATTTCAATAAATAAATAAAATGAAATTTCGAGAAATATATATATAT
ATTCTTATTACCAGAAATGCCTATTAATAAGTTTGCGATAGAAGTATATTTAGAAGCAAT
ATATAATAGCGACCCAGACTTTAGAATTCGTGCATTGAATATTCTGCACAATAACAAACA
TTATATAAAATATGAGTTCGAAAACGAATACATGACTACATATAATACCATGTTCAGCCC
ACTACTATTCTACAACAATAAGATAAAAGGCATAATTTTAAATACACTGCCATATGTTGG
CATTAAAGAAATAGTTGAAGACCATCCAGTGGTCGGCGAGTGCCCAATTATAATGGTAAA
ACTTCATAAATAGAGAACTATGGAATGGAGTGAATTAGCGAAAAAAATAAATAATTTCAA
AGATAAATTCGAAAAATCTTATAAGTGTGTTAATAAGAACGCACCTATAAGGGTTGAAAC
GCTGATTCACCACATAAGCATATTAGTGCTAAACTATAATAACATAGTTCAACTTTATTT
AAGTAAAGAAAATAGGCTTACAGAGCAGCACGTAAATCAATGTAAGAAAATAATCAAATC
ACTTGGGACTAGAATATCGAATATCAGCACTAGGCACAACATAGTAATAGATATCCCAAC
AGATTTAAAATTAATGGCAACTTTTGAACCAGATCAACTAGAAGAACTGAATGAGTCTAA
GCCAACACTAAATAGTGACCCTGATATTGAAGCTGATAGCGACATTGAGCCACTTGAATT
AACAGAACCAAACATGGCAGTAAATCAAGTGGCCTTAGACCGCGAATATGTAAGACAGGT
ATCGTCTACAATTCCGGAATTTGATGGCAAAAAGCTATCACTGGCCAGATTTCTAACGGC
TTTAAGACTAGTCGATCGCACTAAAGGTACACAAGAAGACTTAGCCATAGAAGTCATAAA
GTCTAAAATAATTGGCCCAATTTTGTACAAAGTACAAAATGAAACATCCATTATTGGTAT
TATAAATAAATTAAACTGACGTTATCAAAGCTAAGTTGCTTAACATAAAGCAGAAAGGCA
AGTCAGCCTCGCAATATACAGCTGAAATTGACAGTTTGCGTAAGCAACTGGAAGCAGCCT
ATATTGACGATGGACTAGACTTTGATAACGCAGAGAAATTTTCTACTAAAGAAACAATAT
CTGCCATGACAAAGAATTGCGAATACGAAAAGCTTCGCATAATATTAGAAGCAGGCAATT
TCAGCAATTTCAATGATGCTATGGGTAAATATATCCAATGCAGCACTGAAATGACTGGAA
GCCCAAGTACAATATTGTACTACAAAGGCAGAAACGATCGTGGAAATTACAGCCGTAACA
ACCAAAGAGGTAGAGGCAATAGCCGCGGCAATGGTAATTTCCACTATAATGGCAATAACA
ACAATAGGGGTAATTTCAGAGGAAATTACCGAGGTGGCAACCGAGGTAGAAACAATTCAA
ACCGAGGTGGCTACCAAAACCAGAACAGTAACAATAGAGGTAATGTCCGAGTAACTCAAG
GTAACTCGGAAAACCAACAGACCCCCTCAGATGTTCAGAGCCAATAAATGGCTCAATAAA
AACCATCAACCTTAATCTTAGCATATTTGTACAAATTAAGAATGAAAGAACAGGTAAATC
AATTACACTGTTAGTAGATACTGGTGCAGATATATCCATATTAAAAGAAAATATAGATAT
ATTCGACAATGTAAACGAAACAATTACTACCCAAATATCGGGTATTGGCGAAGGCATAAT
TCCTTCAAAATATAGAACCTTTATAGAACTCACTACAGGCAAATATATAATTCCACATAA
CTTTCATTTAGTCGAACAAAATTTCCCAATACCGAGTGATGGCATACTAGGCATAGATTT
TATAAAACAATATAATTGCCAACTAGATTTCACTCAAAGTGGCGACTCACTTATTCTTCG
CCCAAACAACTTAAATTATCCAATTCGATTACAAATACTTCATACTTGTGACAATAATGC
CACAGTACTCCCAGCTCGTTCCGAAGTTGTCCGTGAAATACAAATTCCCTCAATACAAAA
TCAAATTCTTATATTAAATCAAGAAATTGATGAAGGAATTTACATCGCAAACACGATATC
CAATCACAAAAATACATATGTCCGTATTATAAATACAACAAATGCCAATAAGATAGTAAA
CTTAAATAAAATAAAATATGAAACTTTGAACAATTATGATATAGTAAAAGAAACCAACGA
AGGAAGAGACAACTTCGTTATGGAAAAATTAATCAAAAACTTTCCACCTTTATTTAAAAA
TCAATTAAAAGATTTATGCACCAGATATACCGACATATTCGGACTAGAAACCGAATCGAT
AACAACTAATAATTTTTACAAGCAAAAGCTTAGATTGAAGGATGATGAGCCCGTATACAT
AAAAAATTATAGAAGTCCTCACAGCCAAGTACAAGAAATTCAAGCCCAACTGCAAAAATT
AATAGACGACAAAATAGTCGAACCATCAGCCTCAGAGTATAATAGCCCACTTTTATTAGT
TCCGAAGAAGTCCCTTCCGGACTCTGACCAGAAGAAATGGCGATTAGTAATTGACTATCG
TCAAATTAATAAAAAGCTATTGTCCGATAAATTTCCGCTACCGAGAATTGATGATATTGT
AGATCAGCTAGGTAGAGCAAAATATTTTTCATGTCTAGACTTAATGTCTGGCTTTCACCA
AATCGAACTCGAAAAAAGTTCTAGAGATATAACGTCATTTTCAACGAGCAATGGCTCGTA
TCGCTTTACGCGATTACCATTTGGCTTGAAAATAGCCCCAAACTCTTTTCAAAGAATGAT
GACAATAGCATTTTCTGGTCTCGAACCATCTCAGGCTTTCCTTTATATGGATGATCTGAT
AGTAATCGGTTGTTCCGAAAAACATATGGTCAAAAACTTAACTGAAGTTTTTGACAAATG
TAGGAAATTCAACCTGAAACTACATCCAGAAAAATGTTCATTTTTCATGCATGAAGTCAC
ATTTTTGGGACATAAATGCACTGATAAAGGAATCTTGCCAGACGACAAAAAATACGACGT
CATAAAGAACTACCCAGTCCCACATGATGCGGACAGCGCTAGACGATTCGTTGCATTTTG
CAATTACTATAGGCGCTTTATTAAAAATTTTGCCGACTATTCACGTCACATAACAAGATT
ATGTAAAAAAGACGTTAAGTTCGAATGGACATCTGAATGCCAGAATGCCTTCGATCACCT
CAAAACGGCTCTTATAAACCCAACCTTGTTACAATATCCAGATTTCGCTAAAGAATTCTG
CATAATAACTGATGCAAGTAAGCAAGCGTGTGGAGCGGTTTTAACTCAAAACCATAATGG
ACTCCAACTTCCAATTGCATACGCATCAAGATCCTTTACTAAAGGAGAAAGTAACAAGAG
TACTACTGAGCAAGAATTAGCGGCTATTCATTGGGCAATAACGCATTTCCGACCATATAT
TTATGGTAACCATTTCACGGTTAAAAATGACCATAGACCGCTAACCTACTTATTTTCAAT
GGTAAATCCAAGTTCAAAATTAACACGTATGAGGCTTGAATTAGAGGAATATAATTTTAC
GGTAGAATATCTGAAGGGTAAAGATAATTTCGTAGCCGATGCGTTATCAAGAATAACCAT
CAAACAACTACAAGAAATAACAGGGACAATCCACAAAGTCACTACAAGATATCAAAGTAG
ACAAAATTCCTGCGCAGGAAAATATCAGGTAGAATTGCCAAGGCAATCTACAGAAAAAGC
TTCACAGCCCAACGTATACGAAGTCATTAACAATGACGAGGTACGCAAAGTAGTGACCTT
GCATATAAAAGATACGCTATGTTTCTTTAAACATGGCAAGAAAATTATTGCAAGAATTGA
CATTGGTGATCTATATACAAATGGAAATATTGACTTAGGTCAACTATTCCCAAGGCTCGA
AAATGAAGCCGGTATATTCAAAATAAACCAATTGAAAATGGCACCGTGGGAAAAAATCTT
TGATACAATTTCAATAGATAATTTCAAAAATATGGGCAATAAAATATTGACTAAATTAAG
GGTAGCGCTACTCAACCCGGTGACCACAATAACAAATAATAAAGAAAAAGAAGCTATATT
GTCTACACTACATGACGACCCAATACAAGGAGGTCATACTGGCATTACAAAAACCTTGGC
CAAGGTCAAACGACATTACTTTTGGAAAGGTATGACTCGAGATATTACTGAGTACATACG
TAAATGTCACAAATGCCAGAAAGCTAAAATAACTAAGCATAGTAAGACCCCATTAATTAT
AACTGATACACCTGTACATGCGTTCGATAGGGTTATAGTGGACACAATTGGTCCGCTACC
CAAATCTGATAATGGTAATGAGTACGCAATCACATTAATTTGTGACTTGACTAAATACCT
AGTCGCGATACCAATACCAAACAAAAACGCAAGTACAGTAGCCAAAGGTATATTCCAATC
TTATATTCTAAAGTACGGTCCAATGAAGACGTTCATTACGGACATGGGAACAGAATACAA
GAATTCAATTATAAATGATTTGTGCAAGTTTATGAAAATAGACAACATAACATCAACTGC
ACATCATCACCAGACAGTTGGAACAGTCGAAAGAAGTCACAGAACTTTTAACGAATACAT
ACGATCTTATATATCAGTTGATAAAACTGATTGGGACGTATGGCTCCAATACTTTGTCTA
TTGTTTTAATACGACCCCTTCTACGGCACATAATTATTGCCCGTATGAATTAGTATTTGG
TAAGACTAGTAATCTACCAAAGTACTTCAATAGCATAGCAAACATAGAACAAATATATAA
CATAGATGATTATGCTAAGGAGAGTAAGTATAGATTAGAAGTAGCATACAAAAGAGCAAG
AAATATGCTCGAATTAAATAAGATGAAAAATAAGGAGCTATATGACTTAAATAGTAAGGA
ATTAAATTTATCTATAGGAGATAAGGTTTTATTAAAAAATGAAGTAGGACATAAACTAGA
TTTTAAATACACAGGGCCTTATAGAGTAGAAAAAATAGAAGATAGGGATAATATAGTTAT
TTCCGGAAATAAGAATAAAACGCAAACAGTCCATAAGGATAGATTAAAATTTTATAATAA
TTGAATTGAAAACTCTAATATAAACAAAATAATACAAAACAATAAAAAGGAAAATGGAAT
TTAAGAAAAAGAAACTCAAAAAGAAAGAAAAATTCCTTTCTTTTATAAAAAGAGACGACA
TTTAAAATAAAATACTAACACATACATATATTTTTTTTTAAATACACATAGTTTTAAACA
TATACATTTACACATACATATTAACAAACATTTTTATATGAAAATAATATATTTCAAAAT
TTTTTTTTTAATACAACATAGTATACAAAAATATAAAAATAAAAATAATACTAATAATAA
TTTTTATATTAAATAACTACAATATATTACGTTATTTTTTTAAAAAGGGAGGTGTAGTAT
GTTGTATGCCAAATGAGCATATGACCATAGTATTGTAGAGTATACAATATAACAAGTGGT
CATATGCCCAACTTAAAAGTAAGAGTAACAACTCATAACATAACGACACTTTGTTGCTAT
GTTTATACAAACATAAATATACATAAGTGCAGTAATAGGATCCGTCACTTATGCGGACTG
GCCGCAGCGTGAGATCGCTAGCGTAAGCACTTCTTGAGTATGTACCATCTGTACATATAT
ATGTATATATCCATAACTACATAGGCACATATGTACTGCAACTCTCTCACTCTCTGCCGA
CGTTCTTAGCGGCAGAGCCCCCTCAGAATATTCAATTGTAATAAGACTAAGATATAAATA
AATAAAGGAGAGCGATCACTCTCAACGAAACCTCAAACGAAACAAGACGTGTGTTCTTAT
GTTTTACTATTACATGGCGATGTTTTACTATTACA
>Gypsy-153_Dmon#LTR/Gypsy
TGTAGTGTGTATATGCATTAAATAACGCCCTGTATTTAAATACATATGTATGCGACACTT
TGTTGCATACAATAACAAACATAAAGCCAAAAGCGCAGAGCCGCTTGAGTTTATTGACTC
AGGCTCATATTACGCAGCGCGGACCGCTAGTACTCTAGCTGGCCGTTTAGCTGACGGCGC
ATATCCCACGCTTGGCTTATATACCAAGAGTACCATATATGTACTCACTAATGCATGCAC
ATACCACACACTCTCTCTCTTTCAATTATGCTCTGCTGCGACAGAGCTTTACATATAATA
ATACCTATATCTTAGGTTTTGAAGCGGACAGAGTTCCGAATAAAGAACATTCAAAATATG
ACTATAAACCAGCACTGACGTGCTTATGCCTTTTCAATTATATTACACGTGGACATAGCG
ATATCCAAATATTACATGGCGACCGTGACAGTGACACGATTCCCTGCCTGGAGGCAGTAG
AACAAAGGATATCATATAAATAATTAACATCAATATAAATTCTACAACGGCGCGGGACAG
CGGAGTGCAGCAATTAAACGAAAAATAATTTTCAACGGCGCGGGACAATGTCTGCAATGA
CCAACAGCGAGAGATTAAAGATAAAGTTCTGAGTGAGTAAGGTGTATTTCGTTTGTGTCA
AAAGTTCGAATGTCCATACGCATCACGCTTGATGAGTATAGGGCAAGACGAACAACAGCC
AGTGAACAGGCTGTAACTAATGAAAAAAAAAAATTCAGACATAAAACCAAAAAGAAATCG
TGGTAGCATTCAGCTGCGCATAAAGAAACGCAAAGCGGAAATATGCAAAATTTTAAATAA
CAGCAGCAAGCCACCAAGTTGGAAAGATGCCAAGAGGCTAGCCGATGAGCTAGACTTTCT
TGAAGAGCAATCTAAGATTTACAAAACACAATCGAAAACTCTCAACATATAAAGAACTTG
TCTAATAAAACTTATATTCAAAATACAGAGAAGAATCTGCTGCCCAGGCAACCTAAAAGG
TACCCAGAAGACTACGAGGGAATACAAAGCTACTAAGACGAGTTGCATGAGAGGCAAACC
GCCCCTTATGCCTACGTGGGAATAAAGAAGACCCGCCAACAGCGACTACAGGAGGAGCTG
AAGCAGATCAACACCCTGTTGCAAAACAGGAAGAAGCGGACTAACAAATGTTAGTGCCTC
GCTTAAATTTTTTTTTAAGTACCCATCTTGCGCTTGCGCTAGGTACGAAAAACTAACACA
TGTCTCAGTTTAAAAAACTAACAAACACTTTGTAGTATAAACTTAATCTAAGTAATATAT
TGTAATCTTGCCATTTGCTAATGTAAACTACAAAGTGTTCCCCTGTTGATTACATAAAAC
TCATTTATAACAAATAGAAGAAAGATAAAGATTTGATGTAAATATCACAAATTAATTATT
CAAACTATTACATTTCAATTATTCAAATTTTTATATTTTAAACTTTCAAAACGGAGGTAT
TATTCACGCTCCATAATCACTTCCCTTGGTCCACCATGGGATTAATAGACACAAAGACGG
TGGATTCCACTGCCAACGTTATTAATAAAGTTGAGGTGGAAACACCAGATTTAAGAATAA
TAACGGTTCTCCTTGTCATTATCGTAGTTCTAATGTGCATTAACCTTTTTTTCAAATTGT
ACAAAGTGCACAATAGGTGTTTAAAGAAAAAATATATGAGTCGTGCAAACGACTTAGATA
AAATATAAAAAAAAAAAAAAGCCATATTTTCTTTTACTTCTGATCTCTCCTAAATAAACT
CAATGGCTACCAACAAAGCGATAGCTGAAGTATATTTACGAGACCCATATTTTAGGGAAA
GAGTTCAGCAATTAGTAACAGAAACTCCAATAAGTATATACGAACATATGTTTCTATATA
TGGATTCTTTCAATCTCGATCAATCACCTCTGATACATTGCTCAAAAACGCCAAAAGCAA
TAGTATTAAGTACTATTCCTGGTATACAAGTTAGGTCGATCATTAAAGAGCACCCAATAT
TAGGCAGAACGTTAGATTTTGTAGTATTCAAAAAAAAACACAACAATTAGAACACCCTAT
TTTGAACATACCGACATTATTATTGTCCGTTTGCACAGATAAATTAAAAATGTCTATAAA
TGGAATGGACGCAAATCGTTACCATTCTTAAAAAACAACGTGAGGAGTTTAACAAATCTT
TCAAGTGCCTTAACAAAAGCGCACCTGTCTCAAACGAGACGAAGTTAAAACACGTTAAAA
TTCTTTTAGATTCGTATAATATCAGCCGTCAACTTATATGTGACAATGCAACAAAACTAA
TACATTTGCATTTAACACAGACAGTTGATGCTCTAAGCAGTTTAAGAGAAAACATAAGAC
GAATTTCGGAAAGGCATAATATAACAATATTCCTTCGAAATTCTCTAAACACTTCAGCGT
CTTTCGACGAGAAACTACTTTCACTGCCAGCTGATACTAAACCATCAGATAACCATCAGA
CAATGGCCCAAACAGCTATAAGTTTTCTCAAAGTAGCCTCATCGCTCTTACCAGAGTTTG
ATGGAAAGGCAGAAAACTTACAAAGCTTCAAAGATGCTTTGAGTCTTATAGACTCACTAA
AAGAAGATCATGAAGCAACAGCTGTCAGTCCTATAAAGACAAAACTAAAAGGCCACGCAA
GAAACTTGATAAGCAATGAGCAAACAATCGCCCAAATCATTGCAAAATTATCAAGCACAG
TAAGAGGCGAATCAGTTAAAGTATTGTCAGCCAAACTACTTAACTTGCAACAAAAAAGCA
AAACTGCCAACCAGTACACTCAGGAGGTTGAGCAGTTAACAAAAGCTTTAGAAGGAGCTT
TTATAAACGATGGTTTAACGACAGAATTGGCCAATAAATACAGTACAGTCCAAGCAGTAA
AGGCCATAACCAAGAACTGCGCTATAGATAAGGTAAAACTTATCATGCAAGCAGGCACAT
TCAATAACATGAATGATGCCATATCCAAATTTATCGATAGTTGCACAGAAGCAACCGGAC
AAACCAATACTGTCCTTTATTACCAAAATTACTATCCTCGTGGTGGAAACCGCGGAAGAG
GTAATTATAGAGGCCGACCATACAACAGAGGCGGCTACAGACATAATAATAATGGTAATA
GAAACAATGATAACGGAGGCAATCCTCGAGGCGGCTCATATAGAGGCGGCTCAAACTGAG
GACCCAGACAGCAAAACCAGATCCGAGTTACACAAGGCAACTCGGAAAACCAACAAACCC
CCTTGAGCAACGAGTAATAAAAATTTATCATATAAATCTAAGTCTCAGTAGTCTCATCAA
AATATACAATAGGAAAAATAATATACCATTGACTCTGCTAGTAGATACAGGAGCAAATGT
CTCAATTTTAAAGAACAATAAAACAGATTCAAATGTAAATCAAAACTATAAAACTAGTAT
AACAGGAATTGGACAGGGAACAATAGAGTCAATTGGACAATCCACAATTGATCTACTTTT
CGATTACTTCGTAATCAGTCACAATTTCCAAATAGTCCACAATGAATTTCCCATACCTTG
CGATGGAATTCTTGGACTAGACTTCATCAGAAAATTCAATTGCATAATAGATTACCAACA
TGATGAACTCATCATGAAACCAGAATCACTTAATTATCAAATACATGTACCGCTATTACA
TAATGATATTGATAACTCAATATTGTTACCAGCTAGATCAGAAGTTATAAGAAAAATTAC
GCTTCTGACAAATGAAGATACAGTTCTAATACCAAACCAAGAAATACACCCTGGGGTAAT
AATAGCAAACAGTATCGTAAAAAGTAATAGCGCAATAGTCCGTATTTTAAATACAAATAG
TGAACATATAAAAATTCAAAACCCCGAAGTAAAATTTGAGTCATTACAACAATATGACAT
CAAAATAAATAACATAAATACCGGCAATAGAACAGATGAAGTCATAAATAAATTAAATTT
CCCTGAACAATTTAAAACCAAGCTTACTGACTTATGTACCAAATACATATTTGGTCTAGA
AACAGAAGCAGTTTCAAGTAACAATTTTTATAAACAGAAATTAAGATTAGCAGACAAAAC
ACCGGTATATATTAAAAACTACAGAAATGCAGAAACAGAAAAGCCAGAAATTAACAGGCA
GGTCGAAAAACTAATAAAAGTTGGTATAGTAGAACCATCTATCTCAGAATACAATAGCCC
ACTTCTCTTGGTACCCAAGAAATCTCTCCCATATTCAAAGGAGAAAAAATGGCGTTTAGT
AGTTGATTATCGCCAAATTAACAAAAAACTTTTAGCAGATAAATATCCACTGCCATGAAT
TGAGGAAATACTTGACCAATTAGGACGAGCTAAATATTTTTCATGTCTCGATCTTATGTC
AGGCTTTCACCAAATTGAACTAGATGAAAAATCTAGAAATATAACATAATTTTCAACGAG
CACTGGCTCTTATCGCTTCACGCGGTTACCATATGGTCTTAAGGTAGCACCAAATTCATT
TATGCGAATGATGACACTCGCATTTTCAGGCCCAGAGCCATCCCAAGCATTTCTCTATAT
GGATGACCTAGTAGTTATCGGCTGCTCAGAGCAGCACATGTTCAAGAACTTGACAAGCAT
ATTTGATCTTTGTCGAAAACATAATTTAAAATTAAACCCAGAGAAATGTTCGTTTTTCAT
GCACGAGGTAACATTCCTTGGTCATAATGTGCACAGACCATGGTATCCTTCCAGATGATA
AAAAGTACGATGTTATAAAAAACTATCCAACCCCTACTGATGCGAATAGTGCACGACGTT
TCGTCGCGGTCTGTAATTACTACAGAAGATTTATACACAACTTCGCACAACACTCACGTC
ATTTGACTAGATTGGGCAGAAAGAATGTCCAATTCGAATGGAAAAAAGAATGCGAAGATG
CATTTAAATATTTAAAAAAGGCATTAATGAAACCAACATTATTGCAATACCCTGACTTCA
GCAAAGAATTTTGCATAACCACAGATGCAAGTAAACATGCATGTGGTGGTGTACTATCCC
AAGAGTACAACGGTGTATAATTGCCAATTGCATAAGCATCCCGAGCTTTCACACAGGGAG
AAAGCAATAAATCAACTACAGAGCAGGAATTAGCTGCTATACATTGGGCAATAAAACACT
TCAGACCATATGTTTATGGAAGGCATTTCTTAGTTAAAACAGACCATAGACCCTTAACAT
ATTTGTTTTCGATGAAAAATCCCACATCAAAATTAACCAGGATGAGACTAGACTTAGAAG
AATACCAATTCACGGTAGAATACCTCAAGGGGAAAGATAACCATGTAGCGGATGCATTAT
CCCGCATAAGCATAGAGACACTAATTGACATGAATAGGAAAATATTTATGGTTCAAACCA
GATCATCAAAAAGACAGGAATACATCTGCGCAGATGAGAAAATAAAATTGCAAAAAGATC
AAAAAGATCTAAAAGAGCCCAATGTCTATGAAGTCGTTAGTAATAACGACGTAAAAAAAA
TTTGTGAAACTAAACTTCGGTAAAATAAATTGTTTACTAAAAAGAGGAAAACTAATCATT
TCACAATTTTCAGTTAATGATTTGTATTCCAATGGAAAATTCGACTTAGGTCAATTTTTT
CAAAAGCTTAATTCAGAAGCCGGAATACATAAAATTGGTAACTTACAGTTGTCACTAAAT
GAACAAATTTTCGAATTTGTATCATTAAATGAATTTAAAAATATGGGCAAAATATTTAAG
TACATTAAAAGTAGCGCTACCAAAACAAGTGACACAAATAGACAAAAATGTCGAAAGTCA
AAGCAATACTGTCGAAATATCATGATGATCCTATATAAGGAGGCCATACAGGGATTACGC
GTACCTTGTTAAAAATGAAGAAATACTATTACTGGCCCCAAATGACTAAGACTATTACAA
AGTATGTGAAAACTTGTGTGAAATGCCAATTAGCAAAAACCACAACACATACTAAAGCCC
CAATGATATTAATGAATACTCCAAATACTGCATTTGAGACTGTTTTAATAGACACAATCG
GTCCATTACCTCGTACAGAGAATGGCAACGAGTACGCAATTACTATAATATGCGATCTCA
CTAAATATCTAGTTACAATACCAGTAACAGACAAAAGTGCAAAACAGTAGGTAAAGCAAT
ATTTGAATCTTTTGTACTAAAGTACGGTCCTATGAAGACGTTCATAACGGACATGGGTAC
TGAATACAAAAATTCGCTAATAAATGACCTGTGCAAGTATATGAATATAAGTAATATACA
ATCAACAGCACATCATCACCACACATTAGGAACAGTAGAAAGAAGTCATCGAACATTTAA
CGAATTTATTCGCTCATATATTTCGATTGACAAAGACGATTGGGACATATGGTTGAATTA
TTTCACATATTGTTTCAACACTACACCATCGACAGTACATGGATACTGTCCATACGAACT
TGTTTATGGTAGATTATCAAGACAGTTCATAGAATTTAATAACCAAACTAGAATTGACCC
TATATATAACATAGGCGACTACGCAAAAGAATTTAAGTTTAGGTTAGAAATAGCTTATAA
AAGAGTAAAAACTCTAGTAGATTTAGAAAAAGAAAAAAGAAAGATAGAATACGATAAAAA
CTAAATGAAATAGAACTAGAAATAGGAAATTTAGTTCTACTAAAGAACGATACAGCGCAT
AAGTTAGAAAATAAATACTTAGGCCCTTATAAAGTAATAAGCATAGAAGATAGAAACAAC
ATAAAAATAGATGTAGGAAAAAAGAAACCCCAAGTAGTAAATAACAACAGGTTAAAATTA
TTCAAATCTTAGCTTCGCTCGAGCATCAATATTTAATTACAAAAATATATATAAAAAAAA
AAAAAACTATCGTTACCAAAATTTTATTTTATAATCATTCTTTGTCCAATCGAAAAAAAA
GGATATATGCATATATATTAAAAATATATTACATGGTAAAAATCTAAAATTTGTCAAAAA
AAAAAAGAGTTTATGAATATAAACATTTGAATAATACCAACAAAAAAAAAAATATAATAA
AATTTTTATTTTTCTACATCATCTCACTCATCATTCATCAAGACCCCATTAAATTTATCG
ATAGAAAAATATATATAAGTTAATTGAACAACTACATTATATTACGTTATTCTCCTAAAA
GTGTAGGTGTAGTGTGTATATGCATTAAATAACGCCCTGTATTTAAATACATATGTATGC
GACACTTTGTTGCATACAATAACAAACTTAAAGACAAAAGCGCAGAGCCGCTTGAGTTTA
TTGACTAAGGCTCATATTACGCAGCGCAGACCGCTAGTACTCTAGCTGGCCGTTAAGCTG
ACGGCGCATATCCCACGCTGGCTTATATACCAAGAGTACCATATATGTACTCACTAATGC
ATGCACATACCACACACTCTCTCTCTTTCAATTATGCTCTGCTGCGACAGAGCTTTACAT
ATAATAATACCTATATCTTAGCTTTTGAAGCGGACAGAGTTCCGAATAAAGAACATTCAA
AATATGACTATAAACCAGCACTGACGTGCTTATGCCTTTTCAATTATATTACACGACGAC
ATAGCGATATCCAAATATTACA
>Gypsy-154_Dmon#LTR/Gypsy
CGAAAAAAATTTTAATTCTAAATATATACATATTTAATGATATAATATATAAAATAACTT
CATAATATTACGTTATTTTTCTAAAGGAGGGAGATGTGATATGCGCACATATAGAGTATG
CACTGTATTTAAAATATATAAAACTGTCACACATTTCAAGTGCATACATATGTAATATGA
CCACACAAATATGTGTGTAGCCAACAACGCAGCGTCAGCGTTCCCACGCTAGCCGGCTGC
GCACTACAATACGTAAGTGCACATAACATACTCTCTCTCAGCGCGGCTCTCAATGCTGCA
TACATATATAAGTATATAATATACCCGCTCCGCTGCCGGCGTCGCTGGCAGCGCAGTTCG
CTCGGTCTTAGCTAATTAGCACCTAAGAAAAGATTGTACGAATTATTTAAACCCGAAGAG
TTAATTAATAAAGTTTACAATTGGAGCAGAAGCTCCAATGTATAAAACAACAACAACTTG
AAACACATTACCACAACCGATAAAAGGCTTGGATAGAAACTCACCCCTTATGCAAAGAAG
AAAAGATAGAAATTGATTTGGGAACAACTGTTCTCACAAAAGGAAGGGTGGTCCATAAGC
ACAACCTTAGCTGAAGGAAAACGGTCGATACATTTATCATATATTTTTTTATCTCTATTC
TTATAAAGTAGTACATTCACTCGTTCATTATGTAATGTAACGTAACCGTAAGAGATACTT
AAGCAGAGCTAATGATCTGGACAAAATATAACAATGTACTAAAGGTACAAAATGAGAAAA
TGCATACAATAAGATAAGAACAGAATAAATAACACAATAAAATAAAACTCAAAAACAATA
TATATATATGAATTAAAAAAAAAAAAAAGGAAATAGAAATTTTTGATAATGGACACAATA
GAAGCAATAAGACAGGTCTACGTTAGAGATGCCTGTTTTAAGGAAAGAATTCTACAACTG
GTCTCAACGACCCCAGTAAGCATATATGAATTAGAAACTTTATATATGGAAACATTTCAC
TTAGATTTCTCACCGTTAATACATTGCACAAAAACACAAAAAGGCATAGTATTGACAACC
CTTCCGGGTATAGAAGTTAGGTCACTCATTAAAGAGCACCCAATATTAGGCAGAACGTTA
GATTTTGTAGTATTTAAAAAAGAAATACCCAATTTTGGGACCAGCAACAATAGTAATGGT
CCGATTACATAAATAAGATTAAAATGAAGTAGTGCCACATGGAATGGCACCAGATAGCTG
AAAAAATAAAGCTGCATAGATCGAATTTCGACAAATCATATAAGTGCCTAAATAAGAGCG
CACCAGTTTTGCAACCAACCATAATTAAACACACTGAGATTCTTGTATATGAATACAATG
AAATCAGGAGTTTAATTGAGGAGTGGCAGCATAAACTCACAAGCTTACACAGAGCCAAAC
TTCAGACATTTTACAACGTCTAAGGGATAATCTGGTAAGCTTAAACGAAAAGTACAATCT
CCAGCTTCATTTACCATCGGCATTAAACGCGCCGGTAACGTTTGAAAAGTCACTCTTGAC
AAACGACCAAATAGAAGAATAAAATTAGTAAACATGGCTCAGACGGTTGTAGAGTTTTTA
AATCTAGCCTCGTCACTCTTACCAGAGTTCGATGGAAAGGCCGAAAACCTACAAAGATTC
TTGGATGCATTGAATCTAATAGATTCCCCAAAAGGCACTCACGAACAAACTGCAGTAAGC
ATAATAAAGACTAAACTGAAGGGCCACGCGAGAAATTTGATAAGTAATGAGCAGACAATT
CTTGCCATTATAAATCAACTAACCAAATCTGTAAAAGGAGAATCTGTAGACGTCATATCT
GCAAAACTCCTTAATTTGCTGCAATAGAGCAAAACAGCTAATCAATACACCCAAGAGGTG
GAAAAACTGATCCAGGCTCTTGAAGGTGCGTATATCAGTGATGGTTTAAGCCCGGATCTA
GCCAACAAATACAGTTTGACATTAGCCGTAAAGGCCATGACGCAAAATTGCGCAATTGAC
AAAGGGAAACTGATCATGCAGGCAGGCACATTCAACACCATGAATGATGCCATTTCAAAA
TTTGTCAACAGTTGTATGGAAGCAACAGGCCAGGTAAATTCTGCATTGTACTTCCGTCAA
AGACAATATGGAAAATATAGAGGAAACCGAGGTAATTATCGTGGCAGAGGTAATTATCAG
ATCAACGGTTCCAGAAATAATAACCAAAGTTATAACAGAAACTATAATAGGGCACAAGGC
CAAAAAAGAGGAAACTCTAGAGGCCGTGGCAACTCGAATCGAGGCCACAACAATAATGTC
CGAGTTACACAAACCAATACGGAAAACCAGCAAGCCCCTTAAGATATTCACAAAGAAATA
CAAAAATACACACATTAAATCTAAACCTCAGTATTTTTATTAAAATAAATAATGAAAAAA
CAGGCAAAGCATTTACGCTATTGCTAGATACGGGTGGAGACATATCTCTATTAAAAGAAA
ATGTTGATATATTTGAAAATATCAATTCAAACATATCAACCCAAATATCTGGAATTGGTG
AAGGTTCAGTAGTTTCTAAAGGTTTAGTATTCGTAGAATTATCCACAGGAAAATATGTCA
TTCCACACGAATTTCATATAGTCGGACAAGGTTTTCCAATATCTAGCGATGGCATTATTG
GTATAGATTTCTTTAAAAAATATAATTGCCAATTAGATTTCACACAAACATGTGATTCTC
TAATACTTCGCCCAAATAATTTAAATTATCCAATAAAACAACCAATAATTCACACTAGTG
ATAATAATGCCACAATACTTCCAGCTCGTTCTGAAGTAGTCCGTCAAATCAATATTGTTT
CGCCAGAAAACAATATTTTCATTCCGAATCAAGAAATTGAAAAAGGAATATTCATTGGAA
ATACTATTTCCAATAATCAACAAACATTTGTCCGAATTTTAAATACAACAAATTCAATAA
AAATAGTAAATATTAACGACATTAAAATAGAAAAGCTAAGTAACTATTAAACAGTCCAAG
AAATTAGCAAGGATCGCCAGGAAATGGTGATGAAAACATTACAAAAGAACTTTCCCCAAT
TATTTAAAAAACAACTAAAAGATCTCTGTACCAAGTATACTGACATATTCGGACTTGAAA
CTGAATCAATAACAACTAACAATTTTTATAAACAAGAATTGAGACTTAAAGATACTGAGC
CAGTGTACATAAAAAATTACAGAATTCCTCATACTCATAAAGAAGAAGTAAATAAACAAG
TCAAAAAACTCATCTTCCCTCTGTATCGGAATATAACAGCCCAATACTTCTCGTTCCCAA
AAAGGGATTACAAGGATCCGATACCAAGAGATGGCGATTAGTTATAGACTATCGTCAAAT
TAATAATAAACTACTCTCAGACAAATTTCCGTTACCAAGAATAGATGATATTCTTGATCA
ATTAGGAAGAGCTAAATATTTTTCATGCTTGGACTTAATGTCCGGCTTCCACCAAATAGA
ACTAAAAGAACAATCTAGAAATATTACGTCTTTTTCAACGAGCAATGGCTCTTATCGTTT
CACACGATTACCATATGGATTAAAAATAGCGCCAAATTCTTTTCAAAGGATGATGACAAT
AGCATTTTCGGGATTAGACCCTTCACAAGCATTCTTGTATATGGATGATTTAATCGTCAT
CGGTTGTTTTGAATATCACATGATCAAAAACTTATCAAACGTTTTTGACCTGTGTAGGAA
ACACAACCTTAAACTACATCCAGAAAAATGCACATTCTTCATGCATGAAGTGACTTTTCT
AGAGACAAATGTACTAATCAAGGTATTTTGCCAGATGACAAAAAAAGATGATGTCATTGA
AAAATACCCAGTCCCTACGGACGCTGATAGCGCTAGAAGATTCGTTGCATTCTGCAATTA
CTACAGACGATTCATTAAAAACTTCGCCGACTATTCACGGCACATAACCAGATTATGTAA
AAAGAATGCCCCTTTCGAATGGACAATTGAATGCCAAAATGCATTCGATTACTTGAAACA
AGCTCTAATGAAACCTACTGTACTAAAATACCTAGATTTTAGCAAATAATTTTGCATCAC
AGCCGATGCCAGTAAATTAGCCTGCGGAGCAGTTTGAACCCAAACATATGGAGATAAACA
ATTGCCCGTAGCATATGCTTCTCGTTAGTTTACAAAAGGATAAAGCAACAAAATACAAAC
GAACAAGAGTTGGTAGCAATACACTGGGCAATAACACATTTTCGAACATATATGTATATA
TGGTCAACATTTCAAAATCAAAACAGACCATAGATTATTGACATATTTGTTTTCATTGGA
GAATCTAAGTTCAAAATTAACAAGAATGAGATAAGACTTAGAAGAGTATGACTTTACTGT
AGAATATCTTAAGGGTAAAGACAATTTCGTTGCTGATGCATTATCACGCATCACAATAAA
AGAATTAAAAGACATACAAATAAAAGTCCTGAAAGTCACTACCAGGCACCAAAGTAGACA
GAAATCCTGCGCAGGAGATAATAAAGAAATAGAATTGCCTAGGCAATCTATAGAAAAAGC
TTCAAAGCCCAACGTATATGAAGTCATAAAAAATGACGATGTACGAAAAGTAGTGACCTT
GCATGTAAAAAATATGCTATGTTTCTTTAAACATGGGAAGAAAATTACTGCAAGATATGA
TGTTAGCGATTTATATACTAATGGAATTCTTGACTTAGGTCAGTTCTTCCAAAGGCTTAA
CACGCAAGCCGGTATAAATGAAATCAGCCAACTCAAAGTGGCACCGTGGGAAAATATCTT
TGAACAAGTTTCAATTGATAATTTCAAACCAATGGGCAATAAAATATTTAAAACATTAAG
AGTAGCGCTACTCAACCCGGTGACCCTAATAAAAAAAGAAAAAGAAGCTATATTGTCTAC
ATTTCATAATGATCCAATACAAGGAGGTCACACAGGCATTACAAAAACCTTGGCCAAGGT
CAAAAGACATTATTTTTGGAAGGGTATGACTCGATATACTACTGAGTATATACAAAAATG
TCAAATATCAAAAGTGACAAAACATACAAAAACTCCTTTAACAATAACGGAAACTCCAAT
CAATGCTTTTGATAGAGTAGACACGATCGGTCCACTACCAAAATCAGAGCAAGGCAACGA
ATATGCAGTTACACTGATATGAGACTTAACAAAATATCTAGTTGCCATACCTATTCCAAA
CAAAAGTGCAAAAGTCGTAGCTAAAGCTATATTTGAAGATTTTATTCTGAAATACGGTCC
AATGAAGACGTTCATTACGGACATGGGTACAGAATATAAAAGTTCAGTTATAGAAGATTT
ATGTAAATACCTTGGTATCAAAAACATAACTTCAACAGCACACCACCACCAGACTTTGGG
AACAGTAGAGCGAAGCCATAGAACATTCAACGAATTCATCCGTTCTTATATATCAGTTGA
TAAAACTGATTGGGATATATGGCTCCAATACTTTGTTTACTGTTTCAACACGACCCCCTC
TATGGCACATAACTACTGTCCATATGAGTTAGTTTTCAGCAAACACAGTAATTTGCCATC
TTTTTTTTATTCAGTAAGTAATTTAAGTCTATTATACAATATAGAAGACTATGCTAAAGA
AAGTAAATATAGATTAGAAGTAGCATATAAACGAACAAGAGTAATTATCGAAGAAAAAAA
GAAAGAATAAACAGTTATACATTTCAATAGTAAATGACATAGTAATATCAATAGGAGATA
AGGTCTTACTAAGAAATGAAACAGGTCATAAGCTAGATTTTAATTATATTAGACCATATA
AGGTCACTGGTATAGAGGATAGAGATAATATAGTAATATCTGATACTAAAAATAAAAAAC
AAAAAGTACATAAGGATAGGTTAAAAATGTTTAATACCTAATCATTTTTGTAGTATGGCC
ATACAAACACAAAAAAAATTTATATATATTTATTCTATACTATATAACCATATAAATATA
ACAATTTTAGATAAAACATTTATGTTCTTTATTCAATGTTCTTTTATTCAAATATAAAAA
AAAATACACTTAAACAAAAAAAAAATGGAAAACCCTTTTAAATATTATTACATGCAAATA
CATATTCGCAAAACGAAAAAAAAAAATTTTAATTCTAAATATATACATATTTAATGATAT
AATATATAAAATAACTTCATAATATTACGTTATTTTTCTAAAGGAGGGAGATGTGATATG
CGCACATATAGAGTATGCACTGTATTTAAAATATATAAAACTGTCACACATTTCAAGTGC
ATACATATGTAATATGACCACACAAATATGTGTGTAGCCAACAACGCAGCGTCAGCGTTC
CCACGCTAGCCGGCTGCGCACTACAATACGTAAGTGCACATAACATACTCTCTCTCAGCG
CGGCTCTCAATGCTGCATACATATATAAGTATATAATATACCCGCTCCGCTGCCGGCGTC
GCTGGCAGCGCAGTTCGCTCGGTCTTAGCTAATTAGCACCTAAGAAAAGATTGTACGAAT
TATTTAAACCCGAAGAGTTAATTAATAAAGTTTACAATTGAAGCAGAAGCTCCAATGTAT
AAAACAACAACAACTTGAAACACATTACCACAACCGATAAAAGGCTTGGATAGAAACTCA
CCCCTTATGCGTAGAAG
>Gypsy-155_Dmon#LTR/Gypsy
GTACTAGACAAAAACATCCGCGACAATCGTTATTCCCACCAAATGCCCAAATTGCCAACG
CAGCTCAAATTCAGGCTCTTAGAATATTCTAGAAACTCATTAAAGATAATGAGAGCATTG
TTTAAAGAGAGCGAGCTCATGATCTTGAGCCCTCAGCCGAGGTTTGCTAAGCGTTGACAA
AACTTTAATAATTGAGTTCTACTGACGACTTCGACCCGTCAAGTCGTGCACAACTGTAAA
ATTCCAATAAGTCGCGCCTACTGTTAATAAAGATATTTTTTCAAGCAACGCGTAGTGACT
TATTTAATTGGCGCAGCCGGTAGGATACGCGAGTGATATAAGACCATTAAAGGACAATTG
TAGTCCCAGGCCTTAAAAGCAAATCGTAGTCGGCGCTGATGATCGACGCGAACGCACAAT
CATTCTAAATCGTATCCGCAAAAGGACACACGCGAAACTTGCCCTTGGTCTTGCATATCC
TTTGATCCTTGCAAATCGCACTCTTGGTAACGCGAGCGAAATAAATCCATACCAAACCAA
AAAGACTACACCAAGAAAAACAATAACAACAAAAGTGAAAGTGAACACCATGGCACAACC
AACAGAGCCATTATTGCAATTAAGCGAATAATATTTTTCACAAGCACTTGGCCAGATAAG
GCAAGTGCCAACCTTCCATGGAGCCACAGAAGAATTAAGCGCATTCATAAGGCGCATTGA
TTTCATCATGCAACTATATCCAACGAGGGACATTCGCCAACACAGCGTCCTGTTCGGAGC
CATAGAGATGCAAATAGGAGGAGACGCGCAGAGGGTCACGCAGCTATCCGCTGCCAACAC
TTGGACCGAATTGAGGTCGGCGCTCATCTCAGAATTCAAGACGCAAACGTCATGCGAAGA
GTCGGAAGTATCCGTAAGTTTGTAGAAAAATTAGAATATAAATCGTATGTCATATCTAAT
AAGTTAATATTAGAAGAGAATCAGATGAACACTATGCTTTACACAAACGCGTTAAACAAT
ACAGTTAAAGACGTTATTATGAGAAAGTTACCCGATAGGTTTTTCATGACATTAGTCCGT
TATGACATAACTACAATTTCAAAGCTAAAACAGGTAGCACAAAGAGAAGGTGTCTATGAT
TTAACATGGTCCGACAGAAGTAAAAATCCGAATAACCAAAACAATCATACTACTTTCAAT
AAAAATCGGGGTAACATTGATCAACGTAAGTATGGGAAAAACCAAAATTATATAACAGAA
TATAATACCCCACAGAAACCAGATAAACCAAGAGTTTAGTCTGAATTTAAACCAAGGCAG
GGCACAAAACCCCCTTAACTATCAACCCCATCATAAACATTCATCCGCCCCAAATCCGCC
AGTAAAAAGGCAACGCGAAAGCGGTAGCGGTCAAATGAAAATGGATACGACCGAAAATTT
TCTTCAAACTGCCTCGGAGTCAGAAACCGAAGAAGAACCAACCCATTTATCAGACTAAAT
ATGAATAATAAAATACTAAAATGTGTAATAGACACGGGGTCGTCTATTAATTTAATGAAA
GAAAATTTTTTAAAATTCCCCATAAAAACTTGCCAATTGGAAGTTCAAGCAATCAATGGT
ACAATAGTATTAAATGAAAGCATTTCGCTGAAACCCAGCAAACTCTGCCCCACTCATCAG
AAATTGTAGAGACTTCTTAGAGAGTACCCAAGCCCTAATAGATTACAAAGATAAAACCAT
ACGAATAAACGAATACACATTCACCATGCAAAACAATTCAGAAATCGAATTGCCAGCGAA
CGAAGCAAAAATATCTCGTTCCACCCCCGTCTGATGATGAATAATTTGTGTTCGCCATCA
ACAACGAACTCTCAGAGCTCAACGAATTCCGCCTAGATCATCTAAACGATGAAGAAAAAG
GCAAATTAACAAAAGTTTTACATGAATTCGGTGACATCCAGTACCGAGAAGGTGAAAATT
TTACTTTCACAAGTACTGTTAAACATGTCATCCAAACTAAACATGAAGACCCGGTTTACA
TAAAAACATACAAATACGCCCAAACATTCGATCAAGAAGTCGATAACCAGATCAAAGATA
TGATCAAACAAAGGATAATTCGCATGTCGAAATCACCTTATTGTTCGCCTATTTGGATCA
TACCCAAGAAGAGGGATGCATCTGGCAAACAAAAATTTAGGATAGCCATTGACTATCGAA
GCCTTAATGAAGTCACAGTTGATGACAAATACCCTATACCAGCAATGGATGGTATACTAG
GCAAACTTGGTAAATGTCAGTATTTTACTACCATTGACCTAGCGAAGGGCTTTCACCAAA
TTCAAATGGATGAAGGTTCTATTCCTAAGACAGCTTTTTCAACTAAAAATTGACATTACG
AGTACACTCGAATGCCGTTTGGTCTGAAGAATGCACCTGCAACGTTTCAACGCTGCATGA
ACAATCTCCTTGAAGATTTAATCTACACGGACTGTCTTGTCTACATGGACGACATTATTG
TATACTCCACTTCATTGGAGGAACACATATTGTCACTGAGGAGGGTATTCGTAAAATTAA
GGGAGGCCAATCTAAAATTGCAATTAGATAAATGTGAATTCATGAAAAAACAAACTGAAT
TCCTAGGCCACATAATAACAACAAAAGGTATAAAACCTAACCCAGCTAAAATCGAAGCAA
TCCAAAAATTCCAAATACCTAAAACAACAAAGGGAATCAAATCATTTTTAGGACTTTGCG
GTTTTTACCAATAGTTCATCCCAAATTTTGCCAAAATAGCAAAACCAATGACAAGACCTA
AAATAAGATGCAGTCATAAGTACAAAAGATAAGCAATACATTGAAGCATTTGAAAAGTTA
AAATTACTTATAATGTCCGATCCGATACCATTATACCCCAATTTCGAGAAACAATTCTCA
TTAACCACAGATGCCAGTAATATTGCTATAGGAGCAGTATTATCACAAGATCACAAACCA
ATCTGCTATGCAAGCAGAACATTAAACGAACATGAAATTAATTAGTCGGCAATAGAGAAA
GAACTTTTAGCTACTGTCTGGGCCACCAAATACTTCAGGTCCTATCTGTTCGGAAGAAAA
TTCGAGATCCTTAGCGATCACAAACCCCTAGTTTGGCTAAGCAGCATGAAAGAACCCAAT
ATGAAGCTACAAAGATGGAAAATAAAGCTAAATGAGTTTGATTACCACATCAAATATGTT
GTAGTATGCGCATATATCGAGGGTAAACTGTACCAAGACCTCACCATAAATATAACAGCA
ACACTTTGTTGCATTACATAAACAAAACCAATTCAAGTGAGCGTGAAATATGATCACCCA
CTTATGAACTACGCTAAGTCAGCATTCCCACGCTGACCGCCAATAACATATATATAGTGA
CATATTCTATGTCTACGTTATACATAATATATTCTATGTCCACGTTATACATAAGTCTAG
ACACCAAATTTCCCATTCCAATAATGTAAACTTTCACAGGCTGCACTTGTTAACAAAGAG
CAGCTAAGCCGGGCTTCTCCCCCATCGATCAGCATTGATCGAAATAACTCACTGTCAGCA
GATTTGCGTTCCCAGCCAACGCTGAGTAACTTCGTTCCCAGCCTTTATAATATTGTAAAC
ATTTAAATGCCCGAAATTAGCTTTCGTTATAACTCAATTCACACTTATCTGTTAGTCTTA
AGTTGTTCTTCAATAAATGAACTCTTCGTGAAATATCGCCTTGTCAACGAAGGCGGCAGC
AACAACAAAAGTTGCGCCAACAACAACAACAACCACTTGGATCCGAACAATCGAGGGTGC
AGCGGCGAGTGAGTAGAGTAATGTGATGGGCAATAAACGCGGTGAAGTACAAAAGAAATT
AAAACAAAGAGTAGCGCATCTGAGATGGCTACTGCATACTAAAACTCCAGCACCCGCATG
GTCGACGGCTCAAAAGTTACAAACTGAGCTCGACTTTTTGATTGAAATCAAAAACAATAA
AATTCCCAACACACCTACTCACTCAAGAGATATAAATACCACATATAAACAAAATACTAA
TCGACCGCCTACCCCAAAGAAGCTGCCTAAACTAAAGAAGAGATGTCCCAACGACTGCGG
AGGACCCTTGGAATCCCCCTTTTGTGAGAACACGTGCGCATCCAGCACCGCAGCCAGCAC
CGGCCCCGTCTAACGCACCAAGCTAGACCTGGCGTAGTGAGCCGACAGCGCTACTAAGAG
CGCCCAACAAACAACAGAATTTTTTTTATGCACTGCGAAAAGAAAATTATGTAGCAGACG
CTTTATCACGAATCAAAATAGAGGAACATCTATTGGGCGAAACTCCAGATAGCTAAGCTG
TAACAATCCACAGTGCACAAGAAGATAACGAAAATCATATTCCTATCTCAGAAAGACCCG
TTAACTATTAAAACAGGCAATTAGAATTCATAAAAACTAATAGTAACAAAGTATTAAAAT
TTCTTATCAGGAAATGACCCACGAATACGCTAAAGAATTGATTTAAGAATATTTATGCAC
TAAGAAAAGTGTAATTTATTTCCGTAATGAAGCAGACTTCATAATTTTCCTTTTGTTTTT
TTTTTGTTTGTTTATTGTATTGAATCAAAAATAGCATACATTTTTATTACAACACAGTTG
GCTTAGGTGATATTACGCCAAGCCTGGTTGGGTCCTCAGGCTTTATTCATAATTTTCCAA
AATGCCTACATTGAAATAATTAATTCAAGTTACCTAACAAAGGTAATGAAATCCACCAAA
CAAGTTATAGATATCCAAACCTATGCACACTTCAAGGAAATCATCCTTAAAAATCATAAA
GACTTATTGCATCCAGGTATAGAGAAAGTTATAGCCTTTTTTAAAGAAAAATATTACTAC
CCTGATCACCAAAAGTTGATACAAAATATCATAAATGAATGCGAAATATGCAACGTAGCC
AAAACGAAACACAGAAATACTAAACTCTCCTTTCAAACGACTCCAGAAACGATCAACCCC
CGAGAGAAATACGGCATGGATTTTTATATCCTTGACAACAGACAGTTTCTATCTTGCATA
GACATATACTCCAAATACGCAACATTAATAGAGATAAACAGCAGAGATTGGCTCGAAACA
AAACGAGCAATCCTCCAAATTTTCAACCCAATAGAAATCAAAGCCGACAAAGATTCAGCA
TTCATGTGCGCAGCACTCCAATTATGGTTACAGTCCGAAAATGTCCAAATAACTTTAACC
ACTAGTAAAAATGGAATTTCTGACATTGAGAGATTTCACAAAACAGTTAACGAAAAACTA
AGAATAATAAACTGCGAGTCGATCCAGAAAACAAATTAACAAAATTTGAAACGATACTTT
ATACGTACAACCATAAGACAAAACACAATACAACTGGTAGAACACCAGCTGATATCTTTA
TATATGCCGGAACCCCCGCATATAATACTCAGGAAAACAAACTTAATAAAATAACAAATT
TAAACGAAAAGCGCCAAGACTTTGAAATAGACACTAGATTTAAGGAATCACCTCTAGTAA
GATCCTAAACTACAACCCCATTCATGAAAACGGGAAACCTCAGACAAGTAGACTATAAGC
ATTTCGAAGAAACTAACAGAGGTAGAAAAATCACACACTACAAATCTAAATTTAAAAAGA
TAAAGAAAATTGATATAAGCAAATACGATAATTCCAGATTGAATGGCCAAGAAAGCCCAA
CTTAAACTGACAGCATATTTAATGCTATTCCTAATAAGATCAACCCGACCCAAGCCAAAG
ATGGCTACTTAATCTTTAAGATAGGAGGAATACACCTACCCGTAAACTACGAATACCATT
ATCTGTCCGTTAATATAACTAAAACAGAACAAACTTATAACAAATTAATTAAACAAGCCG
AAGAATTCGAAACATATTCACAAATAAAATACTTGAAAGAAAAATTAGAAAGAGAAATGA
ACGGCATAAGAATAGCAAAACGCAGCAAACGCGGTCTTGCTAACTTTATGGGTACAATCT
ATAAATATCTATTCGGCACATTAGATCAGCAAGATAAAGAAGAATTAGAATCTAAAATGA
ATAATATAGCAGAAAACAGCGTACAAGCAAACGAACTAAATCGAGTAATAGAAGCAGTCA
ATACAGGCATAGAAACCATAAATTATTTAAATCAAGTAGATGAGGAAAGCCAAAGGCTAG
CACTCCTCATATTCAACCTCCAAGAATTCACCGAATACATAGAAGACATAGAGTTAGGTA
TGCAACTAACTAGACTTGGAATTTTCAACCCGAAATTATTAAAACACGACACTTTACAGC
ATGTCAATTCAGAAAAAATATTAAATATCCAAACCTCAACTTGGTTAAAGACAGATCCCA
ACGAAATCTTAATCATTTCACATATTCCACGAGATATAATCAGAACACCAATTTTTGAAA
TATTCGCTTATCCAGATAATGATAACAACATACTAACCGAAGTTATCCATGACAAGTACT
TCATGCAAAACATACAAGCCTACACGGCAAACACCTAAGAATTAATTACAAACAAATGCA
TAACAGGAATTTTGAATCAAGCCACAACCGAATGTAGTTACACAAAAACAAAAAAGAATT
TTGAAATCAATTACATCGAGCCTAACATGCTCATTACTTGGAACCTACCCAAAACACTTT
TAAAACAAGAGTGCATCAATAGAGAAATAATAGTAGAAGGTAACAACCTTATAAAAGCGT
CAAACTGTTCAATACAATTAGATGAAATAATAATCACAAGCACACTAACACAAACGATTT
ATGTAAGTGATAATGTAACCAAATTAGAACCACTGTCATACATTCAAGCCAAAGAAATCG
TAAAAGACCACACAAAAATGCACAATACCTTACAAATTGTAACGTTAACAACACTTTGCA
TAATCATAAGACTATAATATTGTATATTATCTATAAGTTCAAAGCCTTACCCCAAAGAAT
AATTGACAAATACAAGAAACAAAAAGAAGAACCACAAGTAAAAGAACCAATTAATATACA
ACCACATGAAAATATCATAAGTAATAGCAACTTAAACGAAACTATTGTAACTAGCAATAA
TCCAACTTTATACCCAAAAATGTCCGCCTGAGGACAGGCTGGTTTCTTAGGGATGGGGAA
GTGACATATGTACCACACCCACAACATATACTATAAGCACACACACACATAACACATATC
CACAGCACCTAATGCATACCCCTTATACATAAGCCCTAGCACCAAATATGTTACACGAGA
CACCCCAATTTGTAACAATAAACCCTAGAGCCCCAAAAATCATAAATTCTTGGTGAAAAT
AACAATTCTGGCGTGGGACCGATCATAAAATCGACATAAACATCCGCCACAATCGTTATT
CCCACCAAATGCCCAAATTGCCAACGCAGCTCAAATTCAGGCTCTTAGATTATTCTAGAC
AACTCATTAAAGAGAATGAGAGCATTGCTAAAAGAGAATGAGCTCATGATCTTGAGCACT
CGGCCGAGGTTTGCTAAGCGTTGACAAGACTTGAATAATTGAGTTCTACTGACGACTTCG
ACCCGTCAAGTTGCAT
>Gypsy-156_Dmon#LTR/Gypsy
GTGTAGTGCGTTATGCCCTTACAGAATACCCTGTACTTAAATATAAAGTATGCAGCACTT
TGTTACATACAATAACAATAATATAGTAAACAAGCCCAGAGCCACTTTATGTATTGGCTC
GGTCTCATATTACGCAGCGCGGTTCACTAGCCTCACTAGCTGACCGTTTATGCTTACGCT
GCATATCCCACGCTCCGTCTGAGCGCATTCCGTGAGCAATATATATGCTCACTAATACAG
GCATATGCGAGCTACTCAGTCTCCCTCTCTTTGTAGCTGTTAACGAATAACAGCATAAGT
ATATATGTATATCCATAGGCTAAGCGCAAATTATTAAAACCGAATAAATTCATTCTGAAC
AAAGATACAAAACAGCACTGACGTGCTGGCCTTTTTTATTAAAGAGTGTTCATTTTACAT
GGCGACCGTGACAAGTGTCACGAACATGTTAAAAAATAACATGTGCATATAAAATATAAA
CCATAAAATATACAACTGGAGGTGCAGCAGCGGCAGCTGCAACAACAATCATCGGCAGAA
CACATACTAAAATTGGAACGATACAGAAAAGATTACCATGGATTAACAACATCATCGACA
AAAATACAACTGGAGGCAGTAGAACAAAGGATATCATATAAATAATTAACATCAATATAA
ATTCTACAACGGCGCGGGACAGCGGAGTGCAGCAATTAAACGAAAAATAATTTTCAACGG
CCCGGGACAATGTCTGCAATGACCAACAGCGAGAGATTAAAGACAAAGTTCTGAGTGAGT
AAGGTGTATTTTGGTTGTGTCAAAAGTTCCAATGTCCATACGCATCACGCTTGATGAGTA
TAGGGCAAGACGAACAACAGCCAGTGAACAGGCTGCAACTAATAAAAAAAAATTCAGACA
TAAAACCAAAAAGAAATCGCGGTAGCATTCAGCTGCGCATAAAGAAACGCAAAGCGGAAA
TATGCAAAATTTTAAATAATAGCAGCAAGCCACCAAGTTGGAAAGATGCCAAGAGGCTAG
CCGATGAGCTAAACTTTCTTGAAGAGCAATCTAAGATTTACAAAACACAATCGAAAACGC
CTTCCTCCCAACATACATATAAAGAACTTGTCTAATAAAACTTATATTCAAAATACAGAG
AAGAATCTGCTGCCCAGGCAACCTAAAAGGTGCCCAGAAGACTACGAGGGAATACAAACC
TATTAAGACGACAAGCATGAGAGGCAAACCGCCGCTTATGCCTACGAGGGAATACTAAGC
AACTAAGACGAGTTGCATGAGAGGCAAACCGCCCCTTATGCCTACGTGGGAAGAAGAAGA
CCCTATAACAACAGTACCGGCAGCGCCCAACGTATTAAACTAAATAGTAATAAATAAAAC
TTAAAAATTGTAATGCCCGACGACAATTGAGTCGACCGGCAAGACGTTTGGCCCGTACAG
CCATTCGAAACAATAGGTAGGAAAAATACAGATTGTAAAAAAAAAAAAAAATTAAGATGC
GTTTTAAGCAGAAAACAAACAAGCAAAACAAAACCCGACTTGTAAACAATAAAAGCATCA
AATTTAATAATTATATGTAATAAAACCTCAAAATGAACGATACAAACAACAACTTGTCTT
GTAAAACTAAACGAAAACAAATTTAACATTACGCATTTGTAAATTTTTTTAAGATAATTC
CATTTTAATTTTATGTATGATCCCATATTATATATGAATATTAATATTAAAAGAAAAAAA
AAGCTTAACAAAAAAAATGGTCTTCTGCCTAGATTAAAAACCAAAAAAAAATATATATAT
ATATATCTAATTGTACATAAGTACAAAAACATTACTAAACTTTGAGAATATACAAGAATT
TTAAATTGAAAAGAGGAAATTAAAAAGTAATAATTCGTTCAGTTAGAATACAAAGAAATA
AGTGCTCCGTTTGCCTCATTAGGTATTTCAAAAATTATGTTCAAGAATTAGTCATGATTG
AGGACAGGATTAGCAAGGTATATAACGACTATACAGACTTTCGTATGCGAGCCATACAAA
TTTTGCAAAGGCATAGAAAATTCATATCAGTATATGAGTTCGAATCCGAATATATAGAAA
AATTCGGCTCAGTGACAAGTCCACTCTATTCATGTTCTAAAATAGAGTGTGGAATAATCT
TGACTACACTACCCTACGTCAAAATAAAAACAATTATTGACGAGCATCCGATTCTTGGGC
AGACAACAATTGTCTTAGTACGTCTGCATAGGTAGTATTCAAAACAAAAAGCAAGAGTAA
TTATATAGGAATATGGGGGGAAAACAATCAAAGGCAGATGATAACACTGCCAATGTAGTT
AACGTAGTTGAAGTTGTAGACACCACTCCCCATGTGCAGTTAACAAACATACTGCTAATA
ATACTCATTGTAATAGCCTCAGCAAACATCCTTCTGAAGATTTATCTTCTTCATAAAAAA
TCACTGAGGAAGCGTTACATGAGTCGAGCCAACGACTTGGACAAGGTCTAAGCCGCTGCT
TAAATAAAATATTTAAGTAGGGGAAGTTCACATGGACTGGCCCCAAATAGTAGAAAAAAT
AAAGCGGCATAGGGAAAATTTTGATAAATCATACAAGTGCCTTAATAAAAGCGCACCAGT
TTTAAGACCCACCATAATTAAACATACTGAGATCCTTGTATATGAGTACAATGAAATCAG
GAGTCTAGTTACCGAGTGTCAAAATAAACTGAGAAGTTTACACAGAGTCCAAACTTCAGA
CGTTTTACAGCGTCTAAGGGATAATCTGGTAAACTTAAAAAAAAAGTATGATCTCCAGCT
TTATCTACCATCGGTGTTAAATACACCGGTAACATTTGATAAGTCCCTATTGACAAACGA
CCAAATAGAAGACACAAAATTAGTAAAAATGGCACAAACAGTTGTAGAATTTATCAAGCT
AGCCACATCTCTGATACCAGAGTTTGACGGTAAGCCGGAAAATCTACAAAGTTTTCTAGA
TTCTTTGAATCTATTAGAAACGTTAAAAGGCACACATGAGCTAACAGCCATAAGCCTTAT
AAAAACAAAGCTAAAAGGCCATGCGAGAAATTTAATAAGTAATGAGCAGACAATTGCTGC
AATCATTACGCAACTATCAAATGCAGTAAAAGGAGAATCGGTAGAAGTTGTATCTGCTAA
GCTTCTTAATCTGCAACAGAAAAATAAAACGACTAACCAATACACCCAAGAGGTGATAAA
ACTGACAAAGGCCCTCGAAGGCGCCTATATCAGTGAAGGTCTAAGCCAATCACTAGCAAA
CAAATACAGCACAACAACAGCTGTAAAAGCTATGACCAAAATTGTTCAATTGATAAGGTA
AAACATCATGCAGGCAGGCACATTCATAAATATGAATGATGCCGTCTCCAAATTTGTCAA
TAGCTGCACGGAGATAACAGGTCAAAGTAACACTGTCCTGCATTATCGACGAGGTGCAAA
CAATAATAATAGAGGAGGCCGAGGTTATAATCGTGGCAGAAATTACAACCACAACAATTA
TAACCGAGGCGGTAACAACAATAACAATAATTACAATAACCGTGGAGGAAGAATAGGCCA
AAATAGAGGAAAAGGCCGAGGTAACTCCAACCAAGGTTATAATAGTAACAATGTGAGAAT
GGCGCAAAATACGCCGGAAAACTCTCAGAACCCTTTAGGAAACAACCAGTAGATGTAAAG
ATTCATTCCATCAATTACAGTCTTAATATATTTGTCACTTTTTATAATCACTCAACTGAA
AATAAACTCATATTCCTAATAGATACTGGTGCAGATATCTCACTTTTAAAAATAAATTCA
GACAATTTCAAAATTCAAGAAGAAAAAATTATAAACATCCAAGGCATAGGCCAAGGTGTA
ATAAAATCTCAAGGAACAACTTCAATAGAATTTCAATCAACAAAATATATTATTCCACAC
GAATTTCATTTAGTAGATTCCGATTTTTCAATACCGTGTGATGAAATAATAGGCATTGAT
TTTATTAAAAAATTCAATTTGCAATTAGATTTCAAACCAAGTGAACACTGGTTTATAATT
AGACCTCAAAATTTAAATTATCCAATTTTTGTTCCGATAACATATAGTGCTGGCAACAAT
ACTATTTGTTCCTAATCAAGAAATACATAATGGAATATATGTTGCAAATACAATAGCAGC
ATCCAAACATGTATACATTCGCCTTCTAAACACAACTAATAAAAAAACTAAAACTACAGA
AGCCCGCATAGCCACGTTAAAGAAATTCAAAAACAAGTAGGGAAATTAATAAACGACAAA
ATCGTAGAACCGTCTGTATCCGAGTATAACAGCCCACTCTTGTAAGTTCCGAAAAAATCA
TTACCGAATTCGGAAGAAAAGAAATGGCGATTAGAAATTGACTATCGCCAAATCAACAAA
AAACTACTTTCTGAGAAATTCCCGCTCCCCAGAATTGATGATATTCTAGACCAACTGGGC
AGAGCTAAATACTTTTCATGCCTTGACTTAATGTCAGGTTTCCACCAAATTGAACTTGAA
GAAAATTCAAGAAATATAACATCTTTTTCAACGAGCAATGGCTCATATCGCTTCACGCGA
TTACCATTTGGTCTTAAAATAGCACCAAATTCATTTCAGAGAATGATGACTATAGCATTC
TCGGGTTTAGAACCCTCTCAGGCATTCCTTTATATGGATGACTTAATGGTGATAGGATGT
TCCGAAAAACACATGATTAAAAACTTAACTGATGTTTTTAATGTATGTAGGAAATATAAC
CTAAAGTTGCATCCAGAAAAATGTTCATTTTTCATGTATGAAGTGACATTTTTAGGTCAC
AAATGCACTGACAAAGGAGTATTGCCAGATGACAAGAAATTTGACGTCATCAAAAATTAT
CCTGTCCCTCATGATGCGGACAGCGCGAGACGATTTGTAGCATTCTGCAATTATTATCGT
CGATTTATAAAAAACTTCGCCGATTATTCACGGCACATAACTAGATTAAGTAAAAAGAAT
GTTCCTTTTGAATGGTCAAGTGAATGCCAAAACGCATTCTAATACCTTAAAGAAAAGCTT
ATGCACCCCACATTATTACAATATCCTGATTTTCGCAAAGATTTTTGCATTATAACAGTT
GCCAGTAAACAAGCTTGCGGAGCAGTTCTAACTCAGAACCGTGACGGAATTCAGCTCCCA
ATAGCTTATGCATCTCGTTCATTTACAAAAGGGGAAAGCAATAAGAGCACAACAGAACAA
GAGTCAGCGGCAATTCATTCGGCAATTACCCATTTTAGGCCATATATTTATGGCAAACAC
TTTACTATTAAAACGGATCACAGACCATTGACATATCTTTTTTCTATGACTAATCCCAGT
TCGAAATTAACTCGCATGCGGCTAGAGCTTGAAGAATAAGACTTCACAGTAGAATACCTA
AAGGGGAAAGACAATTTCGTAGCAGACGCACTTTCGCGTATTAATATAAAAGAACTCAAA
GATATGCAACATAAAGTCCTGAAAGTCACTACCAGGCGACAAAGTAGACAAAATAAAAAC
TGTACAGTAGAAAATTATGAACTTCTGCCAAGGCAAAGTCATAAAAATGTATCTAAGCCC
AACGTACATGAAGTCATTACAAATGATGAAGTACGAAAAGTAGTGACCTTGCGCATAACA
AAGAGTCGAAAAAGAGGCCGGTATATTAAAAATCAGCCAACTTAAAGTGGCACCGAGCGA
AATGATCTTTGAATCAGTTTCAATAGATTCTTTTAAAAATATGGGCAATAAAATATTAAA
ATCTTTAAGAGTAGCGCTACTCCAGCCGGTGACCCAAATAAAAGATGAAAAAGAGATACA
ACAAATATTGTCTACATACCATGACGACCCAATTCAAGGAGGTCATAGCGGCATAACAAG
AACGTTAGCGAAAATAAAAAGACACTACTACTGGAAAAATATGACACGTCATATAAAAGA
GTACGTACGTAGATGTCAAAAATGCCAAATGTCTAAAACAAAGACGCACACAAAAACTCC
TCTGACTCTCACAGAAACACCTGTGAATGCTTTCGATATAGTGATAGTGGATACAGTTGG
TCCGCTACCCAAATCGGAAAATGGTAATGAATACATAGTCACATTAATATGTGACCTTAC
AAAATATTTAGTAGCCATTCCAATAAAAAGCAAAAGCGTAAATAATGTCGCAAAAGCTAT
ATTCGAAAATTTCATACTCAAGTTTGGTCCAATGAAGACGTTCATCTCGGACATGGGAAC
AGAGTATAAAAACCAGATTTTAAATGATTTATGCAAGTATATGAACATCAAGAATCTCAC
CAATACCGCATATCATCATCAAACATTAGGGACAATAGAACGAAGTCATCGAACTTTTAA
TGAATACATCGTTCATACATCTCTGCAGACAAATCTGATTGGGATGTCTGGATTCAATAT
TTCACTTATTGCTTCAACACGACACCATCAGCAACGCAGACTACCGAAACAGTTCATAGA
TTTAAACAAAACTAATTACATAGATCCTATTTATAATTTAGATGACTATTCTATGGAAAT
AAAGTTTAGATTAGAAATAGCATACAAAAGAGCTAGATTTATGTTAGAAAAAGCCAAGGC
TTATAGGAAATTAGCATATGATGAAAAAACAAAAAACTTTGAATTAAAAGTAGGAGATAA
AGTACTTATAAGAAACGAAACTGGGCACAAATTAGACCCAGTATATTTAGGACCATATAT
AGTAGAGAAAATAGAAGATAATGACAACATTTTTATAAAAGATAGTAAAAATAAAAAACA
AAAAGTTCATAAGAATAGATTAAAATTTTTAATTCTTAATAATCCAAAATGTTCTTTATG
AATTCGAATTCCAAAAAAAATACAAAAAAAAAATAAAATAAAACTATATGACAGCCTAAT
CAACCGAATGAAAAAAAAAAATTTTTTTACAAATAAACGAAATATTACAATAAAATGTAT
CTTGAAACAAAATTTTTATACTTTTAATACTTTTGTATTTTTATATTCCAACATTTTTAA
ATTTCTTGTTATATTCAAAAACAAATTTCAATTTTTATTAAAAAAAAAAAAAAACCTCAA
TAATTAAGTTCATTTAATAACTACACATTCATAATGTTACGATATTTCTCTAAAAGGGGA
GGTGTAGTGCGTATATGCCCTTACAGAATACCCTGTACTTAAATATAAAGTATGCAGCAC
TTTGTTGCATACAATAACAATAATATAGTAAACAAGCCCAGAGCCACTTTATGTATTGGC
TCGGTCTCATATTACGCAGCGCGGTTCACTAGCCTCACTAGCTGACCGTTTATGCTTACG
CTGCATATCCCACGCTCCGTCTGAGCGCATTCCGTGAGCAATATATATGCTCACTAATAC
AGGCATATGCGAGCTACTCAGTCTCCCTCTCTTTGTAGCTGTTAACGAATAACAGCATAA
GTATATATGTATATCCATAGGCTAAGCGCAAATTATTAAAACCGAATAAATTCATTCTGA
ACAAAGATACAAAACAGCACTAACGTGCTGGCCTTTTTATTAAAGAGTGTTCATTTTAC
>Gypsy-157_Dmon#LTR/Gypsy
CGAAGTTCTAAGAGGATGTACCGTTGCGACAATTCAAGTGCTAGACACATGAAACCGCTA
CAACAGCATATTCTCGGACTCATGTAGCTAAACATGTTGAGCGAACTTTTGTATACAGCA
GGTTATATATAAGATATAGAAATAAAGACAAATTCACTCTTTGTACGAACTTCAACCAGT
CCACTTCAGTGTTTTTAATTCCAACAAACACACACAATCAATTTAAAGCATAACTACATC
AACTTCGTGGGTGTTTGCATACTAACGCACTCCTCCGATTACTTCCACATCCTTTGTTAC
CGAGGGTCACACTGGTAAATGGCGCAGTCAAAAGACGTCGAAGATTATTACAACCATAAT
TCGACGAGAAGAACCATGCTCTTTAATTGCATATTATTCAGCCTGTGAGTTGACCAATTA
TATATATAAAAATAAAAACAACAGAAACACACCTTCACATACACAAATTATGTTAAACAA
AATCCCAGTGAAGAAAATAAGCAAATGTTGTGTAGACATTTGTATACAAGAATAATTAAA
AAAAAAATAGAAAAATGAAACACATTCAATGTATCAATAAATAATCAGTGAGTAGTATAC
TAAACATAGTAACGTGGCATAAGTTGAGAAAAGTTTCAAGCTTATGCCTCGCAATAGGAC
AGTGATGGTCAGAATCAACTTGTTGGACGCAAACGTACAGTTCAAGTAAGTCATTGAAAC
TCGTTGAAGACCATATTTTTACGAATACAAAAACAACGCCAAGAAATAACAAAAACAACA
ATGCTATAAATGCGTGAAACAATCGCTATGCAGTTTCCGCTAGGGCAGTGATGGTCATAA
TCAACTTGTTGGACGCGAAAGTACAGTTCGAGAAAGTCATTGAAACTCGTTGAAGATCAT
ATTTTGCAGAGCATATAAAAGTACAAAATTTAAATAAATTAAATTAAATTTATGCAAAAA
AAAATAAATGCATGAAATAGGAGCTATACAGTTTCCGCTAGGGCATTGATGGTCACAATC
AACTTGTTGGACGCGAACATATCGTTCGAACAAGTCACTGAAACTCGCTGAAGATCATAT
TGTTTAGGGCATTAGCAGTCACAATCTTGTTGAGGACAATTGTAGGGTGTCGGAGATCAG
ACAATAGGACATATTAACTATTCCTACAAACCAAACACACAAAATAAATAAATAAAAATT
AAAAATAATAATAATAAAAAGAAAAGAACACACAAAAGAACACACGCAATTAAATACCTT
CCGGTTTTCGAGGGCAAGCCAAACTCTTTAAAACGTTTTATAGCTAATGTTGAAGAGATC
CTTATGGACATCAGAGGAAGCGATCAAACGCCTAGGGGACAACTCCTTTTGAGAGCAATT
AGGAATGAAATAGAGGGACGAGCTAGTTAAATATTGGTTCAGGCAGACACTCCCCTTAAT
TGGGATGATATGAAGAAAGTATTGACTAAAAAATTATCAGACCAAAGAAACGAATTCACT
ATTATAGAACAGTTACACGATATTCCATTTAAAAATTTGACTATTACACAACTATACGAC
TCAATACTCGAATCCAAAAGAGCTCTTTTCAGCATAGTAGATAATAAAGAATTATCATTT
CAAGCGATAGCCGAGAAAAAGGAATTTTATACGACATTGTGTCTCAACATATTTATTAAA
GGATTAACAGGATCACTAAGGAACATCGCGAGACCTACGATCTTAGACGCAGCTTTTGAC
TTAGCTATCTTCGAACGCAGGGACACATTTCAAAATAATTACAACAATTACAACAATAAC
AACCAGCACAGACAGCAAGGACCAAGACGAGTACCTTATAACCAACCAAACTCGTACAAC
AATAACAATAATAACTACGGACAAAACCAACCCAACTATTCCAGACTATCAAATTCACAA
AACAACGGAAATCCAAGCGCAATAATGCCGCCAACAAACCAAAACTCAGGTCCCAACTCA
CGACAATTTAAGAATTCAACTGTGTCTAACTTCTCAGAACAGGGTTATAACAATAACAAA
CAATATAACAATTCTCTTTGTAACAGCAGGCAGGCACACCTACACAAATTCAGCAACCAG
CCTCAACGGACAAACAGGATACCTAAGAGAATACAAAAACAGACACGGACCGAACTTACC
ATACATTTTGATAAATTCACCCTTTGGTAGACAGCTATTATTTTTAATTGACACCGGAGC
TTGCCACTCTTTCCTAGACCCAAAATTCGTATCTCACGGTAGCAGAACCAAATTAGAAAA
ACCCGTTATGGTAAGAACAGTACTCAAGTCCATAGAATTATCCGAAAAAGCAAACTTTAA
AGCAATTCAAGAATTTAATACATTTGGCACCTTCTCCTTTCTCCTACTTAAATTCCACGA
CTATTTCGACGGGCTTATAGGAATAGAGATTCTAGAATCAGTAAAAGCAAATATCAGAAT
AAACGACCGTATACCCGAAACTCCCCACGCACAAATTAAACTAGTAATGAGACAAAACAA
AACCACCCAAGTTCACAAAATAGAAGGAATGACTAGAAACATGCTAATTCTACCCGTGCA
ATTAAAAGAAGGCAGTTTTTGGTTTAAAGGCAGTAAAGTTGCCGACAATACCTTTATTTC
AGAGGCGATATACGAAGCTTCTAATAACACTGCTTATCTTGAAATAGTCAACTACGCGGA
AGATAACGAAAAATTTTGTTTAGAAACACCCTTAGAAGTCGAAAAATGCCAAGAACAAGA
AGTCATAAGTCTTAATTTTTCGACTCGATTAGAACCTAACGACACTTATAGCACACAAAA
AGCCTTAGTAAAAAAGACCATTTGAACAAAGAAGAAGAAAATGAATTAAAGAAACTTCTC
GCTAAATTCCCATTTTTATTTTATGACGAAAAAGACACTCTTACATTCTCAGACACAGAA
AATTAATACACCCGACAACATACCACTATACGCACGACCCTTCAGGTATAGTTACCACGA
ACAAAAAGAAATCCAGGGTCAAATCGATAAAATGCTAGAACAAGAAATAATAAGACATAG
CCGTTCCCCTTGGAGCTCACCAGTTTGGTAAGTTCCCAAAAAATCAGACACCGGATCACC
CAAATGGAGATTGGTAGTAGACTATAGGAAATTAAATCAAAAAACAATTAAAGACAAGTA
TCCCGTCCCAAATATAAACGAAATCCTAGATAGAATAGGTAGAGCAAAGTATTTCTCCGC
TTTAGACTTAGCAAGCGGTTATCATCAAATAGAGATGGAACACAATGATATCCAAAAAAC
CGCTTTTACAGCATTAAGAGGACATTACGAATTCCTTAAAATGCCTTTCGGGCTTACCAA
CGCCCCAGCCACTTTCTAACGAGTCATGAACAATGTCCTCGGAGAACTTAAAGGAGTTTG
TTGTTTGGTATACTTAGATGACATAATAGTATTTTCCGGATCATTACAAGAACACATAAC
GGACTTAGAAAAGGTTTTTACTAAACTTACCAAAGCTAACCGAACGTTACAACCTGAAAA
ATCAAAACTTCTTAGAAAAGAAATCGAATTCTTAGGACATATAGTGTCAGAAAAAAGGTA
TTAAACCAAACCCCAACAAGTTGGAAGCAATTAAAAGGTTTCCGATTCCTCAAACTAGAA
AACAAATAAAATCATTCCTTGGCCTCTTGGGTTATTACAGAAAATTTATCAAAGATTTCG
CAAAAATTACCAAACCATTAACAGCTCAATTAGAAGGAAAAAAAGCAGTAATTATATCAG
ATGAATTCGTAAACACCTTTGAAAATTGTAAAACACTTCTTTGCAACGACACCTTGTTAC
AATACCCAGATTTTTCTAGATTTTTATTTTAACCACCGACGCTAGTGACGTAGCAGTGGG
AGCCGTATTGTCTCAAGGCAACTTGGGTAGCGAAAAACCAATTTGTTTTGCTAGTAGAAC
CTTGTCAGACACCGAACGAAATTATTCCACGGTCGAAAAAGAGATGCAATTCGATATTAT
AGACCTTACCTATTCGGTTCGAAATTTACAATTATCACAGACCACAGACCATTAGTTTGG
TTAATGAGTTTCAAAGAACCTAACTCAAAAATTGTCAGATGGAGACTCTAATTATTGGAG
TATGATTTCGAAGTTATTTACAAAAAAGGATCACAAAATGTGGTCGCAGATGCACTTAGC
AGAATAGAAGTAGATCTTAACACGAATGACCAAATGTCATTAATAGGAACATGCGGGGAT
ACAGTACATTCTGCCAACGAAAATTTGGACGAATATATATACATAGCAGAAAAAGCACTG
AATGACTTTAATATCCGACTTATATTCACCCAAGGCCAAACTTCAAACATTAAGACAGAA
ATCCCTTTTAAAAACAAAATTAGAAGAACAATCACAGAAACCAACTTCGACTCGTACTTA
CTAATCAAACTTCTTAAAAACATCTTGAAACCAAACAAAACTTATGCTATTTTCGCCAAT
GACGACATTTTTAAAATTATCCAGGAAGTATATAAAAACTTCTTCGCACATAGTAAAATA
TTTAAAGCAGATGCACAATTTTTCTTACGGATATTCAAAATATCACAGACCAAGCGACAA
AATAAATATAACAAAATACCACACGGACAACAATCACAGAGGCATGGAACATCAGCGCAT
TTAAAAAGACAATATTACTACCCTTATATGAGAAATAAAATAGCCCAAACTATTAATAAC
TGCGACATTTTCCAAATCCTAAAATACGACAGAAACCCACAAAAAATTGTATTCAAAAAA
ACTGAAACAGCAAAACAACCTTTAGACATTATACATACTGACCTATATACAATAAACGGA
AAATATGTATTAACTATCATTGACAAATTTTCAAGATTCGCATACGGTTACACCATCAAT
AATAGAGACGCGTTTAGTATTCTCAATTCCATTAAAACCTTTATAAATACATATGGCATT
CCTAAGAAAATCATTTGCGACCAGGGCGCAGAATACGCGTTTAACATCTTTAAAGACTTT
TGTAAACAATTCCAAATATAATTACACACGACTTCATTTTAACAATCTTCTAGTACGCTC
CTGTAGAGAGGTTACATTCTACTCTCGCGGAAACATGTAGGCTTATCTTAGACGCTAAGA
AGAACAGGGAACACACAATAACACTTGAAGATATTTTAACAGAAACGTTTATAACATACA
ACAATGACATACACTCGGCAACACAATTAGCCCCCTACGACCTTTTTACGGGCAGGACAC
ACACCTTTAATAAGGGTTAAAGAAATTGAATAGATATAGACAGGAAATCTACCCAAAAAT
AGTTGAAAGGCTAGAAAAACAAAACAAAAAATAAATAAATAAGTTAAACGCCAATAGAAC
AGAACCAATACCATTACAATCGGGCGACACAGTGTTTAGAAAGGAAAACAGACGTAATAA
ACTAACCCCAAGATTTTCCAAACAAATAGTTCACTAATGTACTATTACATTTAGAACTGC
ACGAGGACAGAAAATACATAAAACAAAAATTAAAAGACTTATTAGAAGAAAACAATAGTA
AAGAACCATTAATATCGCTACAGGTTAGCTGCCACTTACGGTAACTTCATTAAAATAGAG
ACCTTACTCGAACAACAACCAGTATCAACGATGAACTTAGGCGAAACAAAAACATATGCA
TACATAACGATATTACATGTAATACACCTCGCCGAATTCGAAACTTCTATTAAAAAATCA
AAGACTCACTTTTGTCCCTACAAAACGAAAACGACTTAGCAGAATTAACAAAAACATTGT
TGAAAAAATGGGAACAATTAGAAGATTGGTTTAATAGCCTGATGCCCACCAAACGATAAT
AGCGGGGAATTGTCAATGGCTTAGGGTCAGTTATTAAAGCTATTACAGGAAATATGGACG
CAACCGACGCAAACGAAATTGAACGAACACTGAGACATTCACAAACTAATACCAACGATC
TTACTAACAATTTAAAAGTAACACAAGTAACCTTTAATAACGAGGTGCTAGTGAGATTTA
ATAATTTGACACAACACATTAACAACGAACAAGATGCCATTAACAATTTCATCTCATCAA
ACCAAAATAGAATTTACTACGATATAAACGAAGAAAACAAGAAAATTCAATTACTAGATT
AATTACATTAATAATATTGCAGAAAGTTTGCTTTTTTCTAAATAAAACGTCATACCTAAA
TTCATGCTAAATAGAGAAGAATTGGACAGAATACAAATAATCATGTACCATCAAAATCTT
AAAATTATAATTAGACTCCATAATAAATAATACTGACAATATATTTGCTATCAAAATACC
TTTGTTAACACACGATAACTTACAACTAGTACACCTTATTCCCCTCCCGATCAAGAATTC
ACAATTTGTAATAGCGCCACATTTTATAGCATTTAACAAAAACCAATTGTTATATTTTAA
TAAACCTTGCGCTAAAATTCACATTATAAACATTTGTAACTACCAAGAACACGAATCAAG
CTTAGTTAACTTAGATTGTTTTAGAAATTTATTAAATAACAAGACTAGTAAATGTGAGAC
TAGAGATATAGGCATTAAGAAACAAATTTTTCGAACCTGAGAAAGGGCATATTTTCATAT
ACAAAGCACCTGGACTAAAGAACAATTCAAATTGTGGGAAGGATAGCATCATCAAACAAT
CAGCAATAATCCACTACAACAACTATTCAGTCAGCATCGAGGACCAAACCTTCGACGACA
CTTTAAATCAGATCGAAGACCAATTCCACTTCACAGTCCCAGAAATCCCGAACCTGGAAA
CTAATATCACAATAGACGAGTTAGACCTTAATAAACTACGATTAGAAGGCATTAAAAGCC
AAACGCAAATCTGGCACCTAAACAAAAAACATTCAACTCATCTTTGGACTATCTACTCCG
CAATAATACTGATGATGGTCGCTGGAATACTACTTTTCGGTATGGCAAAAAGAACTACGA
CAATCAAACTCAACCAACCAAAAGACTCCGACGCTCAGTCCATAGCCTCCCTATGGCCTT
CACTTCAATCAAGGGGGGAAAGAGTTACCGGATCGACCACCCAGGGCATGTCACAGTCGA
TACCGCCACCGAGGTCGCCTAGAAGCAGCTAACTATACACATTCCCGCCGACAACCGTCG
CCCACTCAAACGTTTTGTAAACACATGCCTCTCACACGTCTCTCGTTACCTACTTTAAAA
GGGCAACAGTTTATTGTAACATATTCCAAATTTCATGTTAAATTGCACACTAAGCGTTCT
AAGAGAATGTACCGCTGCGACAATTCAAGTGCTAGACACATGAAACCGCTACAACAGCAT
ATTCTCGGACTCATGTAGCTAAACATGTTGAGCGAACTTTTGTATACAGCAGGTTATACA
TAAGATATAGAAATAAAGACAAAACCAGT
>Gypsy-158_Dmon#LTR/Gypsy
TGCCCAACTTAAAAGTAAGAGTAACAACTCATAACATAACGACACTTTGTTGCTATGTTT
ATACAATCATAAATATACATAAGTGCAGTAATAGAATCCGTCACTTATGCGGACTGGCCG
CAGCGTGAGATCGCTAGCGTAAGCATTTCTTGAGTATGTACCACTACATAGGCACATATG
TACTGCAACTCTCTCTCTCTCTGCCGACGTTCTTAGCAGCAGAGCTCCCTCAGAATATTC
TATGTAATAAGACTAATATAAAAACTGAATAAAGGAGAGCAATCACTCTCGATAAAACCT
CAAACCAAACAAGACGTGTGCTTCTTTACGTTTATCATAACATGGCGAACGTGACAAGTG
TCACGAACATGTTAAAAAATAATAGTGCAAATAAATATAAAATATAAAATTGGAAACCGG
AGGTGCAGCAGCGGCAGCTGCAACAACAATTATCGACAAAACACATACTAAAATTGGAAC
GATACAGAGAAGATTACCATGGATTAACAACATCATCGACAAAAATACAACTGGAGGCAG
TAGAACAAAGGATATCATATAAATAATTAACATCAATATAAATTCTACAACGGCGCGGGA
CAGCGGAGTGCAGCAATTAAACGAAAAATAATTTTCAACGGCCCGGGACAATGTCTGCAA
TGACCAACAGCGAGAGATTAAAAAAACAAAGTTCTGAGTGAGTAAGGTGTATTTTGGTTG
TGTCAAAAGTTCCAATGTCCATACGCATCACGCTTGATAAGTATAGGCCAAGACGAACAA
CAGCCAGTGAACAGGCTGCAACTAATGAAAAAAAATTCAGACATAAAACCAAAAAGAAAT
CGCGGTAGCATTCAGCTGCGCATAAAGAAACGCAAAGCGGAAATATGCAAAATTTTAAAT
AATAGCAGCATGCCACCAAGTTGGAAAGATGCCAAGAGGCTAGCCGATGAGCTAGACTTT
CTTGTAGAGCAATCTAAGATTTACAAAACACAATCGAAAACGCCTTCCTCTCAACATATA
AAGAACTTGTCTAATAAAACTTATATTCAAAATACAGAGAAGAATCTGCTGCCCAGGCAA
CCTAAAAGGTGCCCGCCGCTTATGCCTACGAGGGAATACTAAGCAACTAAGACGAGTTGC
ATGAGAGGCAAACCGCCCATTATGCCTACGTGGGAAGAAGAAGACCCTATAATAACAGTA
CCGGCAGCGCCCAACATATTAAACTAAATAGTAATAAATAAAACTTAAAAATTGTAATGC
CCGACCACAATTGAGTCGACCGGCAAGACGTTTGGCCCGTACAGCCATTCGAAACAATAG
GTAGGAAAAATACAGATTGTAAAAAAAACAATTAAGATGCGTTTTAAGCAGAAAACAAAC
AAGCAAAACAAAACCCGACTTGTAAACAATAAAAGCATCAAATTTAATAATTATATGTAA
TAAAACCTCAAAATGAACGATACAAACAACAACTTGTCTTGTAAAAGTAAACGAAAACAA
ATTTAACATTACGCATTTGTAATTTTTTTAAGATAATTCCTTTTTAATTTTATGTATGAT
CCCATACTATATATGAATATTAATATTAAAAAAAAAAAAAAAGCTTGACACAAAGAAAAA
AAAATTAATTATAAATCATACAAAATATATATATATTCTTTAATACAAAAAAAATAAGAG
CAATTCTTGTGAATGTTTCAAAACAGTATAAGTAAAACAGACACTGTAGAAATGGGTTTA
ATAGACACCAAGACAGTGGACTCCACTGCTAATGTTATAAATAAAGTCGAGGTCGAGACT
CCAGATCAAAAGCTCATTGTAATATTGTTAATAATCATAGTAATTATAATGTGCATAAAT
ATGTTTTATAAAATTTACAAACTGCACAACAAATGTTTAAAAAAGAAATATTTAAGCAGA
GCTAATGATCTGGATAAAATATAACAATGTACTAAAGGTACAAAATTTTCGATAATGGAC
ACAATAGAAGCAATAAGACAGGCCCATGTTAAAGATCCCTGTTTTAAGGAAAGAATTCTA
CAATTGGTCTCAACGACCCCAGTAAGCATATATGAATTAGAAACTTTATATATGGAAACA
TTTCACTTAGATTTCTCACCGTTAATACATTGCACAAAAACACAAAAAGGCATAGTATTG
ACAACCCTTCCGGGTATACAAGTCAGGTCAATCATTAAAGAGCACCCAATATTAGGCAGA
ACTTTAGATTTTGTAGTATTCGAAAAAGAAACACCCTATAATTAGAACACTCCATTTTAG
GACCTACCGACATTATTATTGTGCGTCAGCACATATAAATTAAAAATGTCTATAAATGGA
ATGGACACAAATCGTTACCATTCTTAAGCAACAACGTGAGGAGTTTAACAAATCTTTCAA
GTGCCTTAACAAAAGCGCACCAGCCTCACACGAGACCAAGTCAAAACACGTTAAAATTCT
TGTGGATTCCTACAATACCAGCCGTCAGCTTATATGTGACAATGCAACAAACCTAACAGA
TTTGCATTTAACACAGACAGTTGATGCTTTAAGCAGTTTGAGAGAACAAATTCGACGAAT
TTCGGAAAGGCATAATATAACAATATTCCTTCCAAATTCTCTAAACACTTCAGCGTCATT
CGACGAGAAACTGTTTTCACTGCCAGCTGATACTAAAACAATTTACAGCACAATGGCGTA
AACTAATATTGATTTTATTAATACAGCATCCAAGCTTATACCAAGCTTTGATGGTAAAGC
TGAAAACTTAACAAGTTTTATTGATGCATTACAAATATTAGAATTAATTAAAGGCGAACA
CGAACAATTAGCAGTTTCTATAATAAAATCAAGGCTAAAAGGTGTCGCCAGAAATTTAGT
CGGAAATGAAACAACAATAACTGAAGTCATTTCCAGATTAAAAAGCAACGTCAAAGGTGA
AACTGTAGAAGTATTGTCAGCAAAACTGATGAACCTACAGCAACGCAATAAAACTGCTAA
CCAGTACATACTAGAGGTCGAGCAGTTGACAAAAACGTTAGAAGGTGCATATATAACAGA
CGGCTTACCCCTAGCGTTAGCCAGAAGTTATTCCACTCAGCATGCAGTAAAAGCAATAAC
TAAAAATTGCACAATCGATAAGGTAAAACTTATCATGCAAGCTGGTACCTTCAATACTAT
GAATGATGCCGTATCAAAATTTGTAAATAGTTGCACAGAAGCAACCGGACAGCCAAACAC
TGTCCTATATTACAAAAATTACCCACAGCGCGGCGGAAACCGCGGACGTGGAAATCATAG
AGGTAACTTTCGCAGTCACAACAATATTACACAATACAATAATGGACGAGGCCAATATAG
AGGAAACTCAAGAGGCCGTGGCAACTCGAGACGAGGCCACAACTATAATAACCCAAGTAA
TGTCAGAGTAACCCAAGATACTTCGGGAAACTCGCAGACACCTCCAGATACTCAGGGTTA
AACAGTAAAATATATACTGTTAACTTAAGTCTCAACAATTTCGTATCATTCAAAAATGTT
GCAACAAATAAAAAGATAACATTTTTGATTGATACAGGTGCAGATATTTCAATTATAAAA
GAAAATTCTGATGTCTTTCATGACATCCAAATCAATAGAATTATAGACATTAGAGGCATA
GGAGAAGGAGTAATAAACTCAAAAGGACTAGTCTCAATCGAACTACAAACAGACAAATAC
ATTATTCCATACAAATTACATCTACTTCATCCAGATTTCGCAATCCCTTGCGATGGAATA
ATAGGATTAGATTTCATAAAAACATTTAATTGCCAATTAGATTACAATAGTTCCGAGGGT
TGGTTTATAATTAGACCGCAAAACCTAACGTATCCTTTCTATGTACCAATAACATTTAGT
TCTGGTACTAATTCAACACTGCTACCAGAAAGATCCCAAGTGATACGCAAAATAGAGTTG
TCTTCAGCAGAAGAAAACATTTTAATTCCCAATCAGGAAATTATACCGGGTGTTTATGTT
GCCAATACGATTGCTACAGCCCAAAATACTTTTGTCCGATTTTTAAATACCACAGATAAA
TGCCAAATAGTAGGCATTAATAACATAAAATTTGAATCACTTTCAAACTACGATGTAGTT
CAAAATCTAAAAGACAATAGAACAGAGTCTGTAATTAATAAATTAAAGAAAAATTGTCCA
ATTTTGTTTAAGAAACAACTTGAAGAAATATGCACCCAGTATAGTGATGTGTTCGGACTT
GAAACCGAACCAATTACAACAAACAATTTCTATAATCAAAAATTGAGACTTAATGATGAT
GAACCAGTATATGTAAAAAATTATCGATGTCCGCATAGCCAAATAGAAGAAATCCAGCAT
CAAGTTGAAAAGTTAATTGATCAAAATATTGTTGAACCGTCTGTTTCACCTTATAATAGC
CCACTCTTATTAGTCCCAAAGAAATCTCTTCCGGGCTCTAAAGAGAAAAAATGGCGATTA
GTAATTGACTATAGCCAAATAATTAAAAAATTGCTGTCAGATAAATTTCCACTCCCCAGA
ATTGACGATATTCTTGATCAATTGGGTAGAGCTAAATATTTTTCATGCCTTGACTTAATG
TCAGGTTTCCACCAAATTGAGCTTGAGGAAAGTTCAAGAAATATAACGTCTTTTTCAACA
AGCAATGGTTCATATCGCTTCACGCGATTACCATTTGGTTTAAAAATAGCGCCTAATTCA
TTTCAGAGAATGATGACAATAGCATTCTCAGGCCTAGAGCCTTCACAAGCTTTCCTTTAC
ATGGATGATTTAATCGTTATTGATTGTTCTGAACGACATATGATTAAAAACTTAACAGAT
GTTTTCAAACTTTGTAGAAAACACAATCTGAAATTACATCCAGAAAAATGTTCATTTTTC
ATGCACGAGGTGACGTTTTTAGGTCACAGATGCACAGATAAATGAATCTTACCAGACGAT
AAAAAATTTGATGTTATCAATAACTATCCAGTCCCTACGGACGCAGACAGCGCTAGAAGA
TTCGTTGCATTTTGCAATTATTATAGACGATTTATAAAAAACTTTGCCAAATATACACGG
CACATAACAAGATTATGTAAAAAGAATGTCCCATTTGAATGGACAACAGAATGTGAAAAG
GCATTCCAGTACCTAAAAAATCAACTTGTTCAACCAAATTTATTACAGTACCCAGATTTT
AGCAAAGAATTTTGTATAATCACGGATGCAAGCAAGCAAGCATGTGGAGCAGCTTTAACT
CAAAACTATAATGGACTCCAACTCCCAGTTGCATATGCATCCAAAGCATTCACTAAAGGT
GAACGCAATAAAAGTACTACAGAACAAGAACTAGCAGCAATACATTGGGCAATAACACAT
TTTCGACCATATATATATGGCAAACATTTTACAGTAAGAACTGATCACAGACCTTTAACA
TATTTATTTTCTATGATAAACCCAAGTTCAAAATTAACACGCATGCGACTCGAATTAGAA
GAATATGATTTTACGGTAGAGTATCTGAAAGGGAAAGATAATTTCGTGGCAGACGCCCTG
TCAAGGATAACAATATCCGACTTAATTGACATGAATAGAAAAGTCCTGAAAGTCACTACC
AGGCACCAAAGTAGACAAAACAATTTCTGCGCAGAAAATAAACAAGAACTATTGCCAAAG
CAAAGTCTTGAAAAAATGACACAAATGACGAGGTACGAAAAGTAGTGACCTTGCGAATAA
CAGATACGACATGTTTATTGAAACATGGAAAAACAGTTGTAGCAAGAATTAATGTTAGCG
ATTTGTACTCCAATGGAATTCTCGACTTAGGTCAGTTTTTCCAAAGGCTTGAATGGCAAG
CCGGTGTATCTAAAATCAGCCAACTAAAAGTGGCACCGAGCGAAAAGATCTTTGAATCAA
TTTCAACAGATACTTTCAAACACATGGGCAATAAAAATTTAAAATCATTAAGAGTAGCGC
TACTCAAGCCGGTGACCCAAATAAATAATGAACAAGAAAAAGAAGCTATATTGTCTACAT
TCCATGACGATCCAATTCAAGGAGGTCATACAGGCATAAATAAAACGATATCAAAAATAA
AGAGACAATATTATTGGAAATACATGACTAAACATGTAAAAGAGTACATAAATAAATGTC
CAAAATGCCTGACGTCGAAAACATACAAGATCACCTATGATAATAACCGAAACTCCACAA
TATGCTTTTGACAGAGTGATAGTAGACACAATTGGTCCACTACCACGTTCGAAAAAGGGG
AAAGATACGCAATCACTTTAATATGTGATATGACAAAGTATTTAGTAGCAATTCCTGTTG
CAAACAAAAGTGCAACAACTGTCGCAAAAGCCATATTCGAATCTTTAATTCTGAAGTACG
GTCCAATGAAGACGTTCATTACGAACAGAATACAAAAATTCCATTATAACTGACTTGTGC
AAATATCTAAAAATAGACAACATAACGTCTACAGCACACCACCACCAGACATTAGGTACC
GTTGAAAGAAGTCATAGGACATTCAATGAGTACATTCGTTCATATATATCAGTAGATAAA
ACTGACTGGGACGTATGGTTACAGTATTTCGTGTATTGTTTTAACACAACACCATCCGTA
ACTCATAATTATTGTCCATATGAACTAGTATTTGGTAGACAAAATAACTTACCAATACAA
TTTAATAGCGTAAATACCATATAGCCTATATATAATATAGAAGATTATTCTAAAGAAGTT
AAATTTAGACTAGAAATCGCGTATAAGAGAGCTCGAATACTTTTAGAAAAAAATAAAATT
AAGCAAAAAGAAATAAATGATAAGAAAGTATTAGATTTTAAAATAGAAATAGGAGACCAA
GTTTACCTCAAAAACGAAACAGGTCATAAATTAGAATCATCTTATATAGGACCATTTGAG
GTCATTAGTATAGAAAACAATAATAATATAATTATAAAGAATAAGAAAAATAGGGAACAA
AAAGTTCATAAAGATAGGCTAAAAAGGATTAATAAATAAAACAAAAAAAAAGAATAAGAA
TATATATATATTTAAAAATTCCAAAAAAAAAATTTTTCTTAATACAACATAATATATAAA
GATATAAAAATAAAAATAATACTAATAATAATTTTTATATTAAATAACTACAATATATTA
CGTTATTTTTTAAAAAAGGGAGGTGTAGTATGTTGTATGCCAAATGAGCATATGCCCACA
GTATTGTAGAGTATACAATATAACAAGTGCCCAACTTAAAAGTAAGAGTAACAACTCATA
ACATAACGACACTTTGTTGCTATGTTTATACAATCATAAATATACATAAGTGCAGTAATA
AGATCCGTCACTTATGCGGACTGGACCGCAGCGTGAGATCGCTAGCGTAAGCATTTCTTG
AGTATGTAACATCTGTA
>BEL-24_Dmon#LTR/Bel-Pao
ATGTCGCTTCGCTTAAATCGGCACGTACCAATCCGGGTTCGCTTGCCTACAAAACCTATT
GTTCTTAAATAATAAACACAGACCAATTCGGGTCTGCCTGCTTATCATAACTTATCTCTA
TATATAAAACTGCTTGTCCTGACTAACTGACTGATTGGTGATCAACACACAGCGCAAACC
GTAACAGCTAGGAAGCTGCTATTTTTACTGTAGTTACCTTATGTGATATAGGTGCACGTT
AAGACGGGGTTTCGGGAAATTCCTACTGCAAGTGTGGAAAAATAGCGAAAAACGTTTGTA
TGTAACTTTTTTGCTTAGCATCCGATCGGCCTTAAACTTATTTTCAAAGATCTTTGTTCA
AATTAATTTGAGGGGTGTTTCACACTTTTAGGAAAATACGTTCCTCCTTGGTGGAATGGT
GGGTGACGTTTCGCGCTCAAATTCATTTCCAGAGATCTATAACAAAAATCATTTGAGACG
TGTTTCACACTTTTCGCAGAATTCAAATTTTTTCGCGGGGAATGAGATTTAAAGATTTTT
TGGGCGAAGTTTTAAGTTGTGTCCGATTTGCTTCAAACTTATATTCAAAGCTCTACATAA
GGACTTAATAAATACGTATTTCAGCGATTTAAGAAATTCCACCCGCAACAGTGGTAAATT
GGCGGAAAACGGTTGTATGAAAGTTTTTTGTTCACAATGATGGAAATGGAGGTCAAATAT
TTGGTGGGTGACGTTTCACCCTCAAATTCATTTCCAAAGATCTATATGAAAATTCATTTG
AGAGGTGTTTCTCACTTTTCACAGAATTCAAACTTCTTCGGTAGAAATGCGATTAAAAAT
TTTATTGGGTGAAGTTTTATTTTTTCCCGATTTGCTTGAAACTTATTTTCAAAGCTCCGA
TAAGTTTTAAAATCATTTTCAAAGCTTTTTGAGAACATTTATTTTATAACATACGAGCCA
CGGGAAAGGACGGGTTGTACCCGCCGGTAATAAATATATAAATAGCTTGGAACACAAGAA
ATAAAATAAAGTTATTTTTTTCTATTTGTGATAGCAAATGAAAAGCTCAATAGCGCAAAA
TTTTGGTGACCCCAACCTGATTTTGTTGTTGTTTTATTATTGCTTTACATTAAAGCAACA
AACTTAAAGTATCAAAAACCTGACATTTCGTTTTGTGCGGCTTATATACATATAAGCAAT
CGCCGTCGCTTTGCTTACTCTCTCGGTCGCTCAAAGTTTTTTGTTCTTTCGTGCGTAACT
TATGTACAAGCTATTGCCGTTGCTTCGTTACATAGCTTGACACTTGCGTTCGCCGAAGTT
CTTACAGCTATTGTTTTTGAGCGGTTTACATGTACTAGCGATCACCGTTGTTAGGTACTC
AGCTAGTTTCGCACACACTTTCTATCAACGCTTCTAATGGCAACAGTAAATAACGCCTCT
AGTGCAGAGCCCTCTGCAAGCAGGGCGACTTTTCTGAAGCGCAATCGCAATTGATAAGTG
CGGTCTTCGTATTAGGCTGAAGCAAATCGAGCGGCTTCAGGCCTCATTTGATATTACTCA
CACTAGCCTCGAAGAGCTAGACTTGAATGAAATTGGTAGCCAATTGCATGAGGACTTAGA
CAAGTTAGCCGTTTCCATGCAAATTTCTGTTCGGAGTGAAATCGCGAAACGTATCTCAAT
ATTGACCTGCTCAACATTTCGCGACCAATCTGTGCTGCCCGCGCAGACAGTTAGAGCTAA
GGCACCGCCGGCATTACTCTCATTATAGTTGCCTATGTTCAGTGGTTGTTACACAGAATG
GGCCGAATTTCATTCTAAGTTCACAACCGTCATAGAAAATCATCCGGATTTAGCAGATAT
GGAAAAGCTACAGCATCTTCGATCGTGCCTGAAGGATTCAGCGCTGGACGCATTCGAAAC
AACAAACGATAATTAGGCCATAGCACTTAAATTATTGGAGAAAAGGTTTAATAATAGACG
TTTGGTTTTTCAGGCACACATACTTGAGATATTGGAGCTCAAGAGGGTGGCAGGTAGATC
GGCCGCGGCGCTAAGGGAGTTGTCCGACCAATTCAACGCACACATTCGCGCATTAAAGAG
CATGGGCAACACCGAACAGATCGCTGGATGCATCATTGTGCAGATTATCCTACAAAAGCT
GGACCCAACATCACAAGCTATGGCAAGCTATGCCCCTAGCCATCAGGTGGAAAAAACTAG
AGCAATTAACACAAGTAGATCGTCATTTATCGCCACTAACCACGACATGGCATATACAAT
TGTTCCCGATTTGGAAACTTGTCCCCTGCATTACGGCTTAGGGAGGCGAAACGACTTGCA
TTGTGCTTGAATTGCCTAAAGAAAGGCCATCAATTGCGATCATGCAGCTCTGGATGCTCT
CGAACCTTCGGGGCGAAACATCATTCCCTGCAGCATTTAAATAATTCTGGTTTTCCGTCT
GGTCATCTGACTGCGCCTGCTGATTCTTCGTCAATTGCCCACGCCTCTTTCGCTAAGTCG
TCGCCATCTACCTCCACCTCACTTGCTGCTTAGTATTTTAATAGTGATGTTGTCCTCTTG
GCTACTGCTATGGTGTTCGTTAAAAATCGCTCCGGCACTTTGATACCTTGTCGTGCCCTT
TTGGATTCCGGCTCTCAGCTTCACCTTATAACGTCTCGCCTTGCTCAACAGCTTCAGTTA
AAGAAGCACAAGTCCTCAGCCATGTTCTGAGTGAAATCGCGATACATATCTCAATATTGA
CCTGCTCAACATTTTGCGACCAATCTGTGCTGCCCGCGCAGACAGTTAGAGCTAAGGCAC
CGCCGGCATTACTCTCATTAAAGTTGCCTATGTTCAGTGGTTGTTACACAGAATGGGCCG
AATTTCATTCTAAGTTCACAACCGTCATAGAAAATCATCCGGATTTAGCAGATATGGAAA
AGCCACAGCATCTTCGATCGTGCCTGAAGGATTCAGCGCTGGACGCATTCGAAACAACAA
ACGATAATTAGGCCATAGCACTTAAATTATTGGAGAAAAGGTTTAATAATAGACGTTTGG
TTTTTCAGGCACACATACTTGAGATATTGGAGCTCAAGAGGGTGGCAGGTAGATCGGCCG
CGGCGCTAAGGGAGTTGTCCGACCAATTCAACGCACACATTCGCGCATTAAAGAGCATGG
GCAACACCGAACAGATCGCTGGATGCATCATTGTGCAAATTATCCTACAAAAGCTGGACC
CAACATCACAAGCTATGGCAAGCTATGCCCCTAGCCATCAGGTGGAAAAAACTAGAGCAA
TTAACACAAGTAGATCGTCATTTATCGCCACTAACCACGACATGGCATATACAATTGTTC
CCGATTTGGAAACTTGTCCCCTGCATTACGGCTTAGGGAGGCGAAACGACTTGCATTGTG
CTTGAATTGCCTAAAGAAAGGCCATCAATTGCGATCATGCAGCCCTGGATGCTGTCGGAC
CTTCGGGGCGAAACATCATTCCCTGCAGCATTTAAATAATTCTGGTTTTCCGTCTGGTCA
GCTGACTGCGCCTGCTGATTCTTCGTCAATTGCCCACGCCTCTTTCGCTAAGTCGTCGCC
ATCTACCTCCACCTCACTTGCTGCTTAGTATTTTAATAGTGATGTTGTCCTCTTGGCTAC
TGCTATTGTGTTCGTTAAAAATCGCTCCGGCACTTTGATACCTTGTCGTGCCCTTTTGGA
TTCCGGCTCTCAGCTTCACCTTATAACGTCTCGCCTTGCTCAACAGCTTCAGTTAAAGAA
GCACAAGTCCTCAGCCATTGTCTCTGGTCTAGGAGATTCTCGTTTTCACACAGAAGCTAA
TACGGTCACTATAGCGATACAGTCTCGAGTATCTGAGTACTCAACATGCCTCACAGCCCT
GGTAGCGTTTACCATAACTGAAAGTCAACCGAATTTTACAATCAACACTACGAATTGAAA
CATTCCCGCTAACATAAAACTTGCAGATCCGTCTTTCTTTAAACCACAACGCTTGGACTT
GCTGCTTGGAGCTAGTTTGTTTTATGAGCTTCTCATCGTCGGCCAGATAAAGCTTCTTCC
AGGGCTACCATGTCTTCAGAAAACAAGGCTTGGTTGGGTAGTTTCTGGAAGCGGACCGCG
TTTGGGTGGTTCTACATTGATTGCGAAGCATACTGCTGGCAAACTTGAGTCAAGTTCTGT
AGAACGTGCTGATGAATTGGTGCGTCGATTTTGGGAGATAGAACCCTGCTTAGAAATTAC
ACCTATCACATCAAAGGAAGAAACTGATCGTGAAGAGCATTTCTTAAGGACTCATACCAG
ACTGCCTAGTGGCCAATATTCGTTTCATTTACCCTTCAAGCGAAGTTTGGAATGTCTTAG
GACGTCATACCAACAAGCCTTTCGTCGGTTCCTGACCCTGGAACGCAAACTACAAAATCG
TCCAGACCTGAAGTTTCAATATTCTTATGCCTGTCGCTCTAGAGTCCGTAGGGCTTTGTC
AATATTTTCTTCCTCATCACTGTGTCTTTAAAGAAGACAGTTAAACGACAAAGTTGCGAG
TCGTTTTCGACGGCTCCGCAGCTACCTCGTCAGGATATTCATTAAATGAACTAATTAAAT
GAAATTGATGGCTGGTCCTGTTATTCAAAGCTCGTTATTTCACATCCTTCTTCGCTTTCG
TAATTTCCCGGTAGCCCTTACTGGAGATATTGGTAAGATGTGTCGCTGCGTACGCTTTAC
AGCACCGGACGATTTCCTCCAATGCATTCTGTGGCGAGACTCGCCAGAACAGGATGTAAA
GATAAATTGGTGTTCAAGTAATGATGCTGTTCTATAAGGGATACCCGAAGAGGACAGAGA
ATCGTCTCTAAAGTTTGATGATGGGATCGACATCACCAAAACTCTTGGACTCGCTTGGGA
CTTAGCGTCGGATTGGTTGCTGTTTTCGTTCTCGTCCATTCAGTAGAGAGCCAAACTATC
TAAAAGATCGATTCTGTCGACTATAGCTCGCTTATATAACCCGCTTGGACTTATAGGGCC
GGTAATCGCTAAGGCTAAAATCTTTTTGCAGCAGATTTGGAAGAAGAAGCTTGATTGGGA
CGAGAGCCTGCCTTCATCACTAGCAACAGCTTGGAATGATCTTTGCTGCAGTTTTGAGAA
AGCACAATTTCTTAAATTTCCTCGTCTCGTGTCAATACCTGCAGCAGAGTTAGAAGTTCA
CGGTTTCTGCGACGCCAGCATCGAAGCGTATGGGGCCTGTGTCTACGTTATTTCTCGACG
ACCACAAGCCAGTAGTCAGCTGTTGTGTTCCAAATCGCGTGTAGCTCCTCTGAAAACAAT
CACAGTTCCAAAGCTAGAGCTCTGTGGCGCCGTCTTATTAGCTATTCTCATGCGTCAGAT
ATCTAAAATGGCACTCTTTGATGGAAAATTCTACTGCTGGTCGGATTCTTCTGTTTGCCT
TTCCTGGAAAAAGACCGAACCCTGCAAGCTCAATGTGTTTGTAGCTAATCGTGTTACAGC
AATTCAAGAGCTAACAAATGGCATGGAATGGCGCTACGTTCCTACTTCACTCAATCCGGC
AGATATACTCTCGAGAGTATCTACACCCAGTGAATTAAATCAATCGTCACTGGTGACGAA
AAGAAAAAAGGTCCTTGTTGCGTCATCTCCCTTCGTTGATATATCTGCCACTTGTAAATA
CGCTAACTCATTTGATACAATGCAGCGTATATTCGCATATAGTATCTTTAAATTCATACA
CAGAAGCAGGCATCCTGGACTAACAGTGTGTGATATACAACATGTGACCCAACTCTTACT
GCGGCTCGTCCAGAGAGCACACCTGTGGGAAGAGATTAAATCACTGCGATCGAGAAGATC
TGTTAAGCCATCCAGTTATATCGCATCACTTAACCCTTTTTTGGATAAGTACGGCATTCT
TAGAGTTGATGGGCGCCTGAAAACTCTTCGCTGGATTTCGAAGCTCGCCATCCAATAATT
CTTCCGCGGCACCATCCCATCACAGATTCACTCATTACAAGGTTTAACAATCAGGACTTA
CACGCTGGTCCATGGGCACTTCTGGCTCATATTCGGTTACAGTATTGGCCGATTGGTGGA
AGGAAGACCGTATCCAAGGTGGTTGGCAAATGTGTGAGATGCTTTCGTGCCAAGCCACGA
TTAGTAGAGCATATAATGGCTGATCTTCCCAAAGAACGTTTGACTGCTTGTCGAGTCTTT
GAGTTCTCTGGCGTTGACTATTGTAGACCATTTTTCTGTAAGCCAGAAGTACGTAAAAAA
GATCCAGTCAAATGCAATATGGCTGTCTTCGTCTGCTTCGCGTCTAAAGCAGTTCACCTG
GAGCTAGTCAAGAGATCAAGAGGTTTATATCGACTCGAGGCAGGCCATCTCAGATATGGT
CGGATAACGCTACCAACTTTGTCGGCGCCAAGTCCGAGCTTCTGGAACTCAAGCGTCTTT
TTATCAGTCGCAATCATATTGACTCAGTGCACCAGTTTTGCATGGCTGACTCCATTGATT
AGAAGTTTATTCCGCCTCGGTCGCCGCATTTTGGTGGCCTTTGTGAAGCAGCAGAGAAGA
CAGCGAAGCATCATTTTTATCGTGCTGTCGGCTCTTGCGTTCTTAATTTCGAAGAACTTT
GCACCCTAGTCTGCCACATAGCATCGATAATTAACTCCTGGCCATTGTTTCCTCTTTCAG
AAGATCTAGCAGACCTAGATGTGCTCACTCCAGCTCATTTCTTGATTGGTGGACCCAGCT
CATCGTTCGTTGATTCGATTCAATTGAATCGTCAGGATGGCTGGCAACGCGTAACACACC
TCCAACATCTGTTTTGGACCCGCTGGCGTTAAGAAAATTTAACGCTGCTTCAGCAGCGCT
CTAATTGGCGTACTCTGAAACCAGGCCTATGTGTCAAAGATATAGTCCTCGTAAAGAATA
AAAGGAGATAAGGAGAGCTGTGCCTACTGCCCATCAAGGACTCAGTTGAAAGCCCATGCC
TTTCAACGGGGGGAGAATGTCTGGCTACGCAGCCAAAACAGCTGGAGCGACCTCGCCACT
GATAAGAGCGGCATTTTCTTCTTATCTTGTAATACTTGCTCTGCGAAGCAACTGCTTAAA
TTTCGCTCTTAAGATTATTTACATTAGGCTGGTGCTCTTCTCTGTAACGATCATTTATTG
CCCTAACATTACCTTTTGCGAAGGTCTCGATGCTGTGCGTCGAGCTTTAGTTAAGTTCGT
TCGCTTCGTTCATTTGGTACGCATCGGCCACTTGCAATATTAAAACATATTAATTTGTCG
CAATTGTCGCTTCGCTTACATCGGCACGTACCAATCCGGGCTCGCTTGCCTACAAAACCT
ATTGTTCTTAAATAATAAACACAGACCAATTCGGGTCTGCCTGCTTATCGTAACTTA
>RTX-1_Dmon#ClassI
AATTGTGGAATCAGGGGAACCAATAAAGTTCGTTGGTTCCCAAGAAATGCAAACCCCTGC
GAAATGCAGAATGGGGGCATTTCCACAGATGCAACAACACCAAGCTGGAGACGCCGACAA
CGACAGCGACGCTTCTTCGTTGGACTGAGGTTTCATTAGGGATTAATTAAGATATAAAGT
TTAGTTGATAACTGGAACTCAATGTAAGCACATAGTGCTGATAAATAATAAAAGTTATAT
TTTTTTTAAATAACTACCATCGAATTGGTTAATTGGCGCCCGAGCAGGGACCCGCGAAAC
TTATAAAAAGAAACTAAAAGGACCATAAGAAGTTCGTTCAACTATAGCCAATAAAGGCTA
CAGTTTTAAAGTTTTTCGCGAGTCAAACGTGTTATACACAAGTGCAGTGAAAAAAGGAGG
GACGTGCTTGGTCCCAGCCACATTGTGTACACAATAATATTAAATTCACATAGTGAAAAA
ACACTAATAATCACGTAGTGATTACTAATAAAAAAAAAAAAAAAAAGGGTTCACACAGTG
AATAAAAAAAGTGACCACAAAGAAAATTCACATAGTGAAGAAAAGACATCGAATCAAAAC
AGCGATTACAAAAAGAAGTTCACGTAGTGAATAAAATCTTCCGATCAAGAGGGATCACTA
ATAAAATATAATATAATAGCGAATAAACTCAATTCACCAATAAACAAAAAAAAATTAAAA
AAAGTTTGAAAGGATTCTTACCATCTGAAAAAAGGAAAAGCATAAAAAAATCAAAAATCA
ATCAATCAAAAAACAACAAAAAAACTAATAACTATAATACGAAGCCTAGAAGAGGGAAGA
GCAAACAAGAACAACAAATAAACATCTACTACAAGAAGATCAACTCCAACTATAACTACT
CCGAAAATACCCACATGGATTCCAGGAGAGTTTTAACTTTAATGTAAGTCATTATTATCA
TTTATATTGTTAAACTACAAAAGCTTCAGCAATTAAGAGTCACTATTATTAAGAAAAAAG
AAAAAGAAAAACTTAAAAAAATACAAATTATATGAACGCAGAAGAGCTTATATTAGAATG
CTTGTCAACAATGTCACTAAATAATTTGCCCAATACGACTAACCCCTCTGGTCCTTCCCC
ACTTACTCTTTTTTCCACATCCAAAAAAATAGAACTTACCAACTTGATTGAACAGGTAGT
TAGAAACGCTGTTAATCCGGTCATAGAAGATGATGACGAGCCATAAATAGATTTCAGCAG
AAACCTCTCGGATTCTGAAAAAGAACCAGACACAGTTAAATGTCTCAGGGAATTTTCAGG
AAAAGCATGTGAGTTTAACATGTGGAGAAAATCAGTTGACAGAATATTAAAAATGTACGA
AAGTCAGAAAAATTCACTAAAATACTTTGCCATTTTGCATACTATCAGACACAAGATTAT
CGGAGAAGCCGATACTGCACTAGAGTCGTATCGTACGCCTCTTAACTGGGCCAAAATCAG
ACGTTGCCTCATGCAACATTACGCAGACAAACGAGATATTGGTACCTTAGAATACCAATT
AAACACGCTAGTTCAAGGCAGAGATAATATAAACTCCTACTATCAAAAAATCTACGAGAT
TCTGTCGTTAATCCTGGACAAGATCGACTGTCTAGATTATAAGGAGGAAGCATTGCTTGC
AATGACTAATTCTTATAGAGATAAGGCATTAGACACGTTCATAAGAGGATTAAACGGCAA
CTTCCCAAGTCTGTTAAGTGTTAAAAGACCTACAAGTTTGCCAGACGCCTTGAACATTTG
TCTTAAGTTGGACAACCTAAATTTTAGGGCGAATCAAGCTAACACTATGTATAACACCTT
GTCGCATAACGTTAGACGTGGTCCGCAGCCAACATACTACAACAACGGAGGCAGACAAGT
ACCTCAAAGACCAGTACGTAACCAAAACTTTTTCCCAGAATTAGCACATTTTGGACAAGG
TCAGCCCAGAGTCGTACAAAAACAACAAAAACAACAATTCCCACCCTCATTACCGCCAAG
GCGTCAACTTCCACCCACTCCGATGGAGGTAGATAGTTCCGTACAAACGCGTCAAGTTAA
CTACCAAAATAGACCTCAAATAGCAGTTCAGCGTCCAAATACCACACAACAGAGTTATAG
ACAAACAGCTCCGCAAACTAGACAGAATAATCAGGCTCCGCAGCAAATGAAACGACCCCT
TTCTCAGGTCACACACCAACCCAACAAACAACAGAGAGTTTACAATACAGAAGTTATCAT
AGAAGAAGAACAGGGTTATGAAGAAGAACAAGATGTTCTAACTGATAATCAAGAAATAGA
GACCCCAGAAGAGTACGAATATGAAATAGCCGATGATGTAAATTTTTTAGACGAGGTCCA
TTCTCATTACCTTTCTTAGAGGTTAAAATGAGGAACGAGAAAAAAATAAAATTTTTAATA
GATACCGGCTCCAACAAAAATTACGTAAAACCTTCACTCATTCGGGCACCAATACCGAAT
GAAGTATGCTTCGCAGCAAAGTCCATAGGAGGCAAGACTAATATCACGCATTATGCAAAC
ATAGATATTTTCGGCAACGGAATAGGCAAAATTCAATTTTTCCTTCTATCAGAACTAGGT
ACCTTTGACGGTATCATAGGTCACGACACATTAAAAAATTTAAAGGCCATAATACACATG
GAAACTATTTTACGCTGTTAGAAAAATTTATATACAAAACTAAGGAACTCTCAATGGGAC
TTATAACTAACATAGAACTTAGACTTTCTCACATAGATAACCAAACTTGCCAAATAATAG
ATTCAATAGTTAAAGAATGCCCAGGTCTCTTCGACGAACCGGACAGAAAACTCACCTTCG
TCACTCAAGTTAGAGGTGAAATAAAAACTAAAAGCGATAATCCTGTCTATTCCAAAGCGT
CCACCTATCCTGTGGCACTAAAAGAAGAAATATATAGTCAGATAAAAGAATTGTTAGCCG
GCGGCATTATTAGACCTTCGCGCTCCCCATATAGTTCTCCAGTTTTCATTGTTCCAAAAA
AAGAAGACGCGTCAGGGAAGAAAAAATACCACATGGTAATCGACTACGGAAAGTTAAACG
AAATTACCATCCCTGACAGGTATCCAAAGCCAGAAATAAATAGTATCCTATCAAATCTCG
GTGATAACCTAGATAGACCTCAAAAGCGGATTTCATCAAATCGCGTTGAAAGATTCAGAT
ATCGAAAAGACAGCTTTTTCTATCAATAATGGAAAATTCGAATTCCTCAGACCCCCCTTT
GGGCTACGCAACGCCCCAGCCATTTTTCAAAGAACTCTTGATGTCATATTAAGAGAACAC
ATAGGTAAACGATGCTATGTTTACATATATGACATCGTAATATTCGGAAAAACAAAAGAT
GAACATTTTAACAACTTACGATTAGTTATCGAGACGCCCGAACGAGCCAATCTCAAAGTC
CAATTGGACAAATGCGAATTTATGAAAGATAATTTAGAATTTTTAGGATTTGTAATCAGC
AAAGACGGTTTAAAAACAAACCCAAAAAAAGTAAAAGCAATAGTCAACTTTCCTAAACCA
AAAACAATCCATGACCTTCGTTCATTTTTAGGCATGTCTGGATATTATCGAGGATTCATC
AAAAGGTTTGTTAGGAAATAACAAAACCATTAATTACGCTACTTAGAGGAGAAGCGGGTA
GAATCTCTAAATCAATTTCAAAAAGAAATCATATCAACTTAGATACAAAACAAATAGAAA
CCTTCTGCCTGACGCATCAAACTATGCTTTAGGCGCTGTCCTTTCACAAGGAGGCAGGCC
AATAACCTTCCTTTCACGAACACTTAGTTCATCCGAAGAAAATTACGTTATAAATGAAAA
AGAAATGCTAGCAATTATTTGGGCACTTCGAGAGCTACGCTGTTTTCTCTGTGGTGTAAG
CAAACTCAAAATTTTCACAGATCACCAGCCGCTTACCTTTGCGCTTAGCAACAAAAACAC
TAACGCTAAAATGAAAAGATGGAAGGCTCAGTTAGAAGAATATAATTACGAACTTTTTTA
TCTTTTATCTAGACCCCCTCAGGCCAGTTTAAATTCATTAACCCCTAGTATGCGCAGTAG
CGAAACCTCGTCAGAAAACTTAATACACTCAGTAGAAATTCCTATTAATGCTTTTAAAAA
TCAAATATTCCTTGAAATTAACGAAAGTTCGTCATACCAATTCAAAATAGTATTTCCCAC
GTAACACCGACACATAATTCAAGAAAAAGAATTCTCGATTGAACATCTAAAACAATTACT
TAAACGATTCTAAGCCCGTCAGTTATAAATTGCATAAAAACAACGGAACCAATTATGCTT
AAAATCCAAAGCATTTACCCATTACATTTTTCGAATTATAAAGTACGTTTTACCCAAATT
GTAGTAAAAGACATAAAAAACGAGCAGGAGCAGCTAGAAATCATAATAAAAACTCACAAT
AGAGCACACCGGAACGAAAAAGAAAATAGACTTCAAATTTTAGAAACAGCATATTTTCCA
TCTATGAGTCAAAAAATTAAAAAAATTCTTAAACTTTGGACAATTTGCAAGGAAAATAAA
TATGAACGACACCCAAATAATATAAAACTTGGAGTAACACCCTTACCCAGGTATCCAGGA
CAAATACTTCACATAGACATTTTTTCGACAAACAGAGAACTGGTACTAACTTCTATAGAT
AGATAGATAGATATAGAAAACAGGAGCATTGAGGCCATCAGAAAACCATTACGAGAAATT
TTGTTTTATTTTGGACTTCCGAAATCGGTTATCATCGATAACGAAAAGTCCCTTAATTCA
CAGTCAATAGAGTTCATGCTAAAAAATGAATTAGGAACTGAAGTTTTTAACACACCACCG
CACAAGAGTACAGTAAATGGCCGGGTCGAGAGGTTCCACTCAACTCTAATAGAGATAATG
AGATGCATAAAACAAGAAAAAGGCATAGAGAATTTTGACGAACTACTAGATTTGGCAGTG
TGTGAATACAATCATACTATTCATTCCACCACAGGAAAAAAAAACCCGTTGATTTATTTT
TTGGAAAACCTACTAACTTTGGTACAGCAGACTACGAAAAAACGAAAAACTCATAAAAAA
AACAACAGCAGGATTTAGATTTTCACAACAAAAATAAAAAAGAAGTTATTCAGTATGCAT
CTGGAGATAAAATCTTTGTAAAACAAAATATCAGAGTAGGGACTAAAATGTCTAAACGTT
TTAAACAAGAAATAGTAAAAGAAAACAAGCACTCTACTGTTACTACGCAATCCGGAAAAA
TTGTCCATAAAAATCATATAAGAAATTAAAAATTTCTTCATTCTCCCCTGCCCACCAGGT
TTATCTCATGTTGCTATGCCACATACGAAATTTTGGATTACTCCAAGTCCGAGGTAGCCA
TCATCGATCTCGGAGATAGTAAAGTACAGTCAGGAAATTTTAAAATTCTACACCATATTA
ACATTAACGACTATAAGGTCACCACAGATCAAATAGAAAAAGAACTCACTAACATTTCCC
AAAACAATCCTCTTTTTCCTTTTATAAAGAATGAAATCAATCTAATTAACTTTCAAATTA
ATAAACTAACTTCCCACGTTATACGTAAACGGGCCATAAACGAAATCGGATCTGTATGGA
AATGGACCATGAAGATTTCGAGATAATCTCAAATAACTTAAACAATATAATAAAAAACAA
TAATGAACAAGTTCTAATAAACAAAGACATTATAGATAGGATAAATAAGATATCCAACGA
CAATAATGTCATAATTAAAAATTTTAAAAATTCAGAAAACTTCCAAAATATTCTTGCTAC
GCAGTTAAAATGTAAAATAGATTTAATTAAAAAAGATTTAAGTAACATAAACCTTGCTAT
ACATTTGTCGAAAGCCAATATTGTAAACACTTTTATAATTTACGAAGAGGAGACTAGAAT
AATAAGTAACAATTTTGCTGAAGAAAAAATTCCATTTAATAACATAGAAGAAGCCTTATA
TTTTGCAATATCAAAATCGTATTTAATGGCGAAAAGCTCATTTATATAATCGACATCCCT
CAATCTGACAGAGAAATTTGTAAACATTTACTTTTAAAACCTTTAAAGAAGACAGGAAAT
GTAATTAAAATAAGATATGAAAACATAATAAAATGTAAAAATACAGATTTTGCTATTTAC
TATCAATGCAAAAAAATTAATAAAATCAGTATGTGTTTAAAGTCAAACATTATAGATATC
TCAAACGATAATTGTATTGCTAAGTTACTAACAAGCAGGCACAATAATTGTACCATTACC
AAAAATGACCATATAAAAACAGTAGAATCAATAGATACTGGCATTATTCTGCTTAATGAT
TTTGAAGGTAACATTTCTATCGATAACGAACTAAAACCCATTAAAGGGTCCTTTGTAATT
AAGTTTAACAACTGTACATTAGGCATAGGAAACGAATTTTTTTCTTCATATGAAACCTCC
AACTTTAAACCACTACCAGCCATGATCCAACTGGAAAGGCCAATAACGGCAATAGAAGAG
GTGTTGTCACTGCAGCTAATGAGAGATCTCCATACCAAGAACACTGAGAAGATAGGCATA
CTACGAGGCAATTTCAAAACAAACACCATCACTAATTTCGGAGTAACTGCCGGAATACTA
TTGGTCTTCGTGGCTTATGCACTAAAACTCAAGCTGTGCAGGCAAACCACTGTTATTGAA
GTTACAGCCACTCCCACCAGCAACGAACAGCGCCCAGACAAAGTTGACGTAACAGAAACT
CTCCCGGAAAGCCACGTAAAAAAAACACTGAAGCATACACGATTTACCTGGTTTCTAACA
ATCGACCGGGACGTTCGAGATCAGAGAGGGAGGAGTTAATACCTAAGATATCAAAAATAA
CATCGCCTTTGATATCCAGCTTACCAACATTTGGTTCCCGCACGTGGCCATTCAACGTGC
TGGGAAAAGCTAAGGTGTCGCGTATGCAATTTTAGGTGCATAGCAGGTCAACGCGCTCAT
GGGACAGCCAACCGTGGGATCGCTAAATTGGCATATTTAACGCACATGCCAATAATTTGT
GGAATCAGCGGAACCAATAAAGTTCGTTGGTTCCCAAGAAATGCGAACCCCTGCGAAATG
CAGAATGGGGGCATTTCCTCATTGCAACAACACCAAGCTGGAGACGCCGACGCCGACAGC
GACGCTTCTTCGTTGGACTGAGGTTTCATTAGGGATTAATTAAGATATATAAATTAGTTT
ATAACTGGAACTCAATGTAAGCACATAGTGCTGATTAATAATAAAA
>ULYSSES_I-Dmon-G#LTR/Gypsy
AACCACGCCCACATCCTCCGAGTGAGTCCGTTCCATTTTGCCCATCCTCGTGCGAGCCCT
TGGCAGAGTCAGATGAAGACTCCTGATTGTACTCCCTGAAAAAGAGCAGATTTTTTTTTG
TCGTTAAATTTAGTTTTTTGTATTTATAAATTATAACTATACATACTTAGGCACTTACGC
CGAGCTTCACTTTAGAGTGCGAACGGTGAGGGAAACTCCAAAGGTGATGCATCTGCGCCT
GTAAAATATAAAAATTTAAAATTAACACTTGCGCGAACTATGCTCACATACTTACCTAAT
TGGAATTTACCCATTTATATCGCCCCTTACCACCCCAGAGAGCTCTTTAGGTAGGGTAAG
GTAGAATTAAGCGATTTAATACCGATCTATATCACCTACCTGTTGCACGACTGATTATCG
TGACATACCCAGTTTTAAGTATTTGTGTGGGCCATTGTTCCTAATTCGGCGCAACGATTG
CCTCTAAATTGCCTAGCAATATCTTTGTAGTATTTCGTCGCATGTTCCATTCAGTGCTGT
TAAAATAAAAAAATGAATTCTATAAGATAAGAGAAAAATTTAGGAATTAATACACTTGTG
AATAAGTATAAATATATTCAACATTAATACGCACCCGGAGAAGAAATGTTCACGTGCATG
AATACTAATTTATCTGAGACCTCGTGCAAATTAGAAAGAAATAAAAGAAATATTAATACC
AATAATTATAAGAATACACAAACCATTATACGCACCTGTGAAGTTAACGAAATATCCACT
TGCTTGAGATTCTAAACAGCTGCAAGATAAATGCCATAAGCAATGATTATAATTGTTATA
AATTTTAAGAAAACGCAACCAATTATACGCACATATTGAAAGAAAGCATGTCCGGCTAAA
GTAATATTGTTGGGGAGAGTGGGCATGATGGCCGACACGGGCTAATATAGGCCATTTAGT
GGCCAAAATGAGGGAGACGAGTGTAGGTGATCGTCTCATGGTAGGGCGGGTACGCTGGGT
CCGGAACCGGGGCCCGATCTGGAAGAGTAAGGTGGATAAATAGTGTTTTTTGTTAATTTA
TATTGAGTGTCTCACCTTTGTTGTTTACATTTTTATAGTTGTTACAGCTGTTTATTTTGT
TCATGAGTTAGCAGTTCCGAATATTTGTTATCGATTATGTGGTTCATTTTGAGTAGTGTT
GTGTGAGTCTGTTTTGCTACAGACGTGTAGCTTTGTTGTTATCGATTGTGCGGACTGCGG
GCCAGGGATGGGACTGCACCCAGAGAATCCGATGAGCCAGCCGGCGCGGCCCACTGAGAA
ACAAGCAGTTCCGTAACAATATGGCGCCCAATTTGAAGAAGCACTCGGCTTCTTTGAAGT
CGGTGTGTAATCAAAGAAAAATAAATACGATAAAAATGAAGGTACAGAGAAAAGGACTCC
CTTGGCTTCAGGACCCACACCGCTGAAGTCTTATGTGGCACGAGTAGGTAGCTCATAATC
GCGCAGCGTGTAGTGGGATCCGAGAAGCACGACGGAAGTAGAGGTTATCTGAATATCCAT
CCATAAGCATGAGGGGTTTTTCTTGTAGTGGTTGATGACCGTTCGCATGTTGGCGAAACG
TTTGCGACTGTCCATCATTCGCCTGGTGGTAGCCGCAACGACAAAGGCATCTCATGATTA
AAAAAATGTGATATTAGGGTAGTTTAGTCAGATGTTATTTATTCAATTAGTAGTTTTTGT
CTCATTTTGTGTCAATGTTGGATGTATGCTGGACGTAGTTATACGAGCTTCGGAGACAGG
TGACCCAGGACGATATAGAATCGAGCCTGCGCCGCATCTGTCACACAGCATATCCCAAGA
ATGGCCAGAAGAGCGACGGAGACGGATCTTGCCATGGTGTCCATTGACATGGGGAGTTTT
CTTGTCGCGGTTGATGACGGTAAGTCACGTTTGCTAGTTGGCGAACGTTCGCGACCGTCC
ATCGTAGCCTGGTGGTAGCCGCCATGACAAAATAACCTGTGATAAAATGTGATATTAGGG
TAGGTCTGACTAGAGTTTGTTTAATGTTTTCTATTTGTTTTGTCCCACTCTGTGTTAACG
TTTGGTGTGTGCTGGCCGTAGTTAAATGAGCTTCGGAGACAGGTGACCCAGGACGATATA
GAGCCGATCCTGCGCCGCACCTGTCACACAGCATACCCTAAGGGTGCACAGAAGTGCGAC
AGAGTCAGTCAAACTGACGAACTGAGCATTTGACGAATGCTTAAGTGTTGTCCACTGTCC
AGATTATGCGTAGATTATTTAGCCTGTGTTAGGATTTGTCTTCTCTCCCCCAAGTATTTG
AAATTAATTAGAAAGAAAAAAATTTATTTTTGTGAGTGTTTTTGTGGTCGATGTGTATTA
ATTTATTATTCTTTATTAGTAAGATTTGTTAGTGGGTGTTTATTTATTTATTAATTTATT
AGGAAAATTGGTAAACTTTTTATAAGGGTTGTAAGCCTTGTAGAAGAGAGGGGTACTGTT
CTCAGAAGGGATAAGTATGGCTGAGGAACAGGTGTCTGATTGGACTTCTGACGCTGATGG
GGCGTCGGCTCTGCCACCGCCGCGCCCAGCTGGAGGGCTGGTGCGAACGCCAATGAATTT
CCGGGGATTTCCAGAGAGACAGATCCCGGAAGAGGGTCACCTGGTAGACTTGGAGAAAGA
ATTGGCGCAACAGGATAAACCTCCACGGAACCTGGAGTTCCCAAAAGCCCCGAAAGACTC
AGTGCTTAAATCGGCGGCAAACGCGGCGATCGCTCAGGCCCACCAAACATATCTGCATGC
TCTGCCATCTGGCATCAGCGAGTCCATCCGCGAGGAGATGCGAGCTGCCTTCATGGAAAT
GATGAAGGGCATCATTGATGTGCTTAGGCCGCCAGAGAGCCAAACCTCCGAGACTAACAC
TGCGCCGAAGCCGCCGAGACATGTCGAGCCGGGACCACGAACAGGCGCCATCCCGAAAGA
ACGGGAAGTGTTCCAGCGCGAGGCATTTCCACCACCGGTGCCACCGAAGCCACATAGACA
AGGCGCACGAGGGGCGGAGTATTCGTCCAGCAGCCCAGTTTACGTTGCAGATGCTCAGTC
GAGGAACTGGCGTAACCCGAATAACCGCCATTTCCGAGTAGAGGACCGGAGAGCGGATGA
TTTTCAACCGGAGGAGGCGTACGCCAACGTACGAGAAACTGCGTACATGAAGCTCGAGCG
GTGGAACGTCAAGTTTGACGGCGAGGACGCGATGAATTCGGTCGAGGACTTCGTGTTCCG
CCTAGAGTTCCTGCAGAGGCAGTATCAATGCCCGTGGAAGGAGGTCCTGCGCGGTTTCCA
CCTGCTCTTGACCGGCCGCGCCCGCGAGTGGTATTGGATGCACGTGCGGCATTCTAGGGT
CGACAGCTGGATGCTACTGCGGCATGCCCTCTTGGACAGGTTCCGGGGCTACCAGACGGA
ACACGATGTGATGCAGGAGCTACTACAACGAGAGCAACAGGCCAGCGAAGGGGTGGATGA
TTATATCCACCACATGCGTCAACTCGCCGCGCGATTACAGAAGCCGCTGAGAGCCCGCGA
GCTGGTGAAGATTATAAAGCCTGGTTTAAAAGAAAGTCTGGCGAAATATATCTATGCCAT
GGACGTACTCACCGTGGATGAGCTGCGCCAAAAGTGCCTAGAAGTGGAGAGGCACATGGG
TCGCAGAAGCCGGGCTGGGTACCTTCAGCCGTCGCGTTGTCCACAAGGAACGAGGCCCGT
AGTCCACGAGGTTGAAGTACCACCGCATCGTACAGAAACGCCACCGGGAGAGCTGGAGGA
AGCATTCGTGCGAAGCAGAAACTCATCCCGAATTGTATGCTGGAACTGCAGACAGTTCGA
TCACGTCTTTAGAGACTGCCTGTCCAAGGAGCGGAAAATATTCTGCTATAGGTGTGGAAA
GCCGGACACTTTCTGCTCGCAGTGTGAAAACTGTCCGGGAAACCCCAGAGGGAGCGCGGT
GGTGGCGGGACGGACGCGTTCCGGGACGGCGACCGCGGGGAAGCAGGAGAGGGGTACCTA
CCAGAGCCAATAATCATTGGAAAGGAGACGGAGATTTGGAATAAGGATCAGGATAAGGCT
AATTATAATAATAGTATAAGCAAAGGAGGAACACTTAGGGGCTTACCATATGAAGAACGT
GTTCGGGCATACATGTCGGCACGAAATAGGATTTTTGGTGAGCGACAGCTGGAGGGGATG
ACACTAGCCACCCGGAGAGTGGTGAAGGCATGTGCGCGCTTCCGCAGACGCAGGATTACC
AGGCGCCAGGTCGTCGAAGCGGTGAGACGGGAGGATAGTATAGACCCACGAGTATTCGCC
GAAGTGGAGGTCGCTGGGGCCAAGATGAAAGGGTTGCTGGACACGGGGGCCTCAGTCAGT
CTGTTGGGACAAGCATGCCGGGAGTTAGTGGAGAAACTGGGATGGGAAGCGCGGCCATAC
GAATCGATGGTGAGGACAGCGGCGGGTGCCAATCGCCCAATTTTAGGTCGCATTGTTCTG
CCTGCGAAATACGGGAATAGAAAGGAAGATATCGTATTTTACATGTGCCCGGACCTGCGA
CAAGAACTATACCTGGGAATCGACTTCTGGCGAGCCTTCGAGATTGCACCAGAGCTGCTC
GGTCCGGCCAGAAAGTCCGAAACATCACCAGAGGCATCCGAGGTAACGGTAGCGAACCCA
GAGGTGGCTTATTACCGGGACGACGACGACTGCGTGACGGATCCGGAAATGTGGGACCTG
GACAATGATCAGAGGAGTCAGTTGGAAAGCGTGAAGCGCAGATTTCTCCAATTTGAGAAG
GATGGCCTAGGGAAAACCCACCTGCTGCAGCACCGAATTCAGCTGATCGAGGGAGCAGAA
CCCGTGAAGGACAGACATTATCCGCTGTCCCCGGCCAAACAGGAGATCGTGTGGGCCGAG
GTGGATGAAATGCTAAAGATAGGCATCATCGAGGAGAGTGATAGCCCCTGGAGCAACCGG
ACGACGGTGGTGATGAGGCCTGGGAAGAACAGGTTTTGCTTAGACGCCAGGAAATTAAAC
AGTGTGACGGTAAAAGACGCTTACCCGCTTCCATGCATCGAGGGCATCCTATCGCAAATC
GACGAGACTCATTTTATCTCTAGCGTCGACCTTAAGCGTTTACTGTACCAGGGAGGCCGC
TGTACCAGTTCCGCCACATGCCATTCGGGCTCTGCAACGCCGCTCAACAACTTTGCAGGC
TCATGGACAAGGTAATCCCGGCGAATCTGAGGTCCAACGTATTCGTATACCTAGACGATT
TGCTGATAATATCGGCAGATTTTCCAACGCACCTAAAATACTTGGAATTGGTGGCCGAGT
GTCTGAGGAACGCGAACCTCACCATAGGCATGGCGAAGTCAAAATTCTGCTTCCGCAACC
TAAACTACCTGGGTTTCATCATAGGCGGCGGGACGCTGCGCATGGATCCGGGAAGAGTAG
AAGCGATCCGGAACATCCCGAATCCGAGGACGGTCAAAGAACTACGAAGCTTCTTAGGTA
CGGCGGGGTGGTATCGCCGATTCATAAAGAACTTCGCCGAGATCTCAGTACCGTTGACTG
ATGCCCTTAAGAAGAGAACGGGTAGATTTGTGTTGAGTGACGAGGCCATTGATGCATTAC
TCACCTGCGCACACCAGTGCATTCGCCTCAGAACAACGCCGCCGAACGCGTAAACCGCAC
AGTGCTGTCTGCAATCAGAACCTACCTGGGTCAGGATCATCGGGAATGGGACGCGTACCT
ACCAGAGGTGGAAGTGGCGATCCGGAATGCGGTCCACAGCGCTACGGGAGTGACTCCGTT
CTTCGCGGTCTTTGGACAGCAGATGTACCTGAATGGTTCCAGTTACAAACTGGCCAGGAA
GCTGAGATCATTGGCCGATCACAGTATTTCTGACCTTGACCACCTGCACACCGCATACGA
GCGAAGTCGCCAACGATACGACCACCGCGCGCGCCAGCTCCATCTGGAACCGGGACAGGA
AGTGTGGAGGCGCAACTTCGCACTAAGCAGCTTCGGCAAAGCCTTCAATGCCAAGTTCGC
CCGGAAATTCTTGAAGAGCCGCGTCGTCCGAGCCGTGGGAACCAACGCCTACGAGTTGGA
AGATCTCCAGGGACGCGTACTAGGCGTCTTCCACGCAAAAGATATACGAACATAATCGTA
ATTTGCTCAACTCCAAAAAAATGCAGCTGTGCAGATGGGCAGCAACGGTGCCCGCCTCGC
AAATGTATGCGTGTGCCGAAATTCGGCACCGATGGTGTTGCTGCCCAAATGTACGAGGAG
TTCGATTTGATCAGCGGTTAACGGCGGGCGTGCCAGCTCGAAGTGAGCATAAAATTTTTA
TATTGCATATCTGCGCCAAAGTTTCGAATTTTTTCCCATCTGGCAAGTTAAGCCGGCGCG
TACTATCAAAAATAACTTAACAGACAAATAAAAATTTTGGTTTTGTTTTTTTTTGCAATT
TAATAAATATATATAAATCAAACCGCTCGAGTCACAAAATATAAAAAAAAAATTAAAAGA
GACTTAAAACTTAAGTGCGACGAGAGACGAACCAAATAAAAAGAAAATTAACGGCTCCGG
CAACAAGGAGACCAGCTCGCGCACCAGAGAGGCCCACGAAACATACCAAAGGCCAGGATT
CGGCTCAGTGGCGCACACCAGCCATATCCGCGACGCCGCCAGCCAAGCGTCGGCGCAACC
CTGAAGGCGACGAGACGAGCCACCAACGACCGGGCTCCAACAACGAAGAAGCGGCCACAG
GCGAGACCACGCCCACATCCTCCGAGTGAGTCCGTTCCATTTTGCCCATCCTCGTGCGAG
CCCTTGGCAGAGTCAGATGAAGACTCCTGATTGTACTCCCTGAAAAAGAGCAGATTTTTT
TTTGTCGTTAAATTTAGTTTTTTTGTATTTATAAATTATAACTATACATACTTAGGCACT
TACGCCGAGCTTCACTTTAGTGTGCGAACGGTGAGGGAAACTCCAAAGGTGATGCATCTG
CGCCTGTAAAATATAAAAATTTAAAATTAACACTTGCGTGAACTATGCTCACATACCTAC
CTAATTGGAATTTACCCATTTATATCGCCCCTTACCACCCCAGAGCGCTCTTTAGGTAGG
GTAAGGTAGAATTAAGCGATTTAATACCGATCTATATCACCTACCTGTTGCACGACTGAT
TATCGTGACATACCCAGTTTTAAGTATTTGTGTGGGCCATTGTTCCTAATTCGGCGCAAC
GATTGCCTCTAAATTGC
>Gypsy-159_Dmon#LTR/Gypsy
TGTAGTGCGTATATGCCCTTACAGAATACCCTGTATTTAAATATAAAGTATGCAGCACTT
TGTTGCATACAATAACAATAATAACGTAAACAAGCCCAGAGCCAGTTTATTTATTGGCTC
GGTCTCATATTACGCAGCGCGGTTCACTAGCCTCACTAGCTGACCGTTTATGCTTACGCT
GCAGATCCCACGCTCCGTCTGAGCGCATTCCGTGAGCAATATATATGCTCACTAATACAG
GTATATGCGAGCTACTCACTCTCCCTCTCTTTGTAGCTGTTAACCAATAACAGCATAAGT
ATATACATGTATCCATAGGCTAAGAGCTTTATATTGACTCAGAATAAAATCATTCTTATG
AACAATGCAAAACAGCACTGACGTGCCTTTGTCTATCAACTTATAACATTTATAAGTGGA
ACATTTACAATACTATACAAGTGGAAGATATCAACATTACATGGCGACCGTGACATGGTC
ACGATTCCCAGCCTGGAAGCTGTAGAATAAAAAGACAAGATTATAAATAAATCCCTGCCT
GGAGGCAGTAGAAGGAAAGACAACAAGAACTTCAACAACAACGGCAGCAACTTACGTCGA
TGGAAATTAACACGGCGTTGGAACTAAAATAGTCTGAGTGAGTAAGGTGGTTACATCACA
TTAGATGAGTATAGGGCGAGAAGATTAACGGCCAGTGCCCCGGCCGTTGATCCAAATCAA
ATAAAAAAAAAAAACCAAAAAATCGAGGCGGCATACAGCTGCTTATAAAACAACGCAAAG
CTTAGATATGCAAGCTATTATATAATATGCAAGCTATTATATAATAGCAATAAGCCCCCG
ACTTGGGAATTTTCAAACAAACTAGCAAGAGAGCTAGATCTCCTCAATGAAGAGGCAAAG
CGACCTAAAGCACAAGTAACACCTTCTCCTCAAAATATAAAAACTATAAATAATAATACA
AAAATTCCACCGCCACAGAAAAAACAGCTGCCCAGACCAACAAAGAAGTGCCCAGCAGAC
TGCGAGGGACCACTTTACAGCATCGATTGCAACTATACTTGCAAACAACAACCTGTGCGA
AGACCGGCAGCGGTACCGCCAGCGCAACAAGCTGTGCCATAGAAATAAGTGCGGGAGGCA
CTCCGCCTGCGCCAACGAGGGAGCATCAGCGTGCCACATCCGCGACGCCCAGCTGATGCA
GCGGACGAGCAGCAGATGCAGCAAATATTCAATTATTAATTTAAAATATATATAAAAAAC
TTGAAAAATTGAGCAATTAATTTCTGCCCGATTAGAAGCATAGCCCGTAAAGCTATGCGT
ACCAATAGGTAGGAAACTGTAAAAAAAAAAAATTAATTATCCCATGTACGAGGATAATAA
AATAAGTAAATACCAATAAACTTATATATATATATAAAAAAAAATGAGAAAAAAAAATTT
TAATACATATATTTGGTATTAAATGGCCACTCCAAGAATTGAGAAGGAAAATTTTTTAAT
ACAAAAAAAATAAGAACAATTCTTGTGAATGTTTCAAAACAGTATAAGTAAAACAGACAC
TGTAGAAATGGGTTAATAGACACTAAGACAGTGGACTCCACTGCTAATGTTATAAATAAA
GTCGAGGTCGAGACTCCAGATATAGTAATATAATGTAATATAATGTAATGTAGTTATTAT
AAAGTGCATAAATATGTTTTATAAAATTTACAAACTGCACAACAAATATTTAAAAAAGAA
ATACTTAAGCAGAGCTAATGATCTGGATAAAATATAACAATGTACTAAAGGTACAAAATG
TAAAAATACATTACTACAAAGCGAAGAAAATGTAAAAATGATACAATAAGATAAAAACAG
AATAAATAACACAATAAAATAAAACTCAAAACAATATATATATAAATTAACAAAAGAAAT
AGAAATTTTCGATAATGGACACAATAGAAGCAATAAGACAGATCCATGTTAGAGATCCCT
GTTTTAAGGAAAGAATTCTACAATTGGTCTCAACGACCCCAGTAAGCATATATGAATTAG
AAACTTTATATATGGAAAAATTTCACTTAGATTTCTCACCGTTAATACATTGCACAAAAA
CACAAAAAGGCATAGTATTGTCAACCCTTCCGGGTATACAAGTCAGGTCAATCATTAAAG
AGCACCCAATATTAAGCAGAACTTTAGATTTTGTAGTATTCAAAAAAGAAACACCCTATA
ATTAGAACTCTCCATTTTAGGACCTACCGACATTATTATTGTGCGTCAGCACATATAAAT
TAAAAATGTCTATAGATGGAATGGACACAAATCGTTACCATTCTTAAGCAACAACGTGAG
GAGTTTAACAAATCTTTTAAGTGCCTTAACAAAAGCGCACCAGTATCAAACGAGACCAAG
TCAAAAAACGTTAAAATGCTTGTAGATTCCTACAATACCAGCCGTCAACTTATATGTGAC
AATGCAACAAAACTAACAGATTTGCATTTAACACAGACAGTTGATGCTTTAAGCAGTTTG
AGAGAAAACATTAGACGAATTTCGGAAAGGCATAATATAACAATATTCCTTCCAAATTCT
CTAAACACTTCAGCGTCATTCGACGAGAAACTGTTTTCACTGCCAGCTGATACTAAACCA
TCAGATTCCAAAGTAAATAAACAACCAATTTACAGCACAATGGCCCAAACAGCTATAAGT
TTTCTCAAACTAGCCTCATCGCTCTTACCAGAGTTTGATGGAAAGGCAGAAAACTTACAA
AGCTTCAAAGATGCTTTGAGTCTTATAGACTCACTAAAAGAAGATCATGAGGCAGCAGCT
ATCAGTCTTATTAAGACAAAACTAAAAGGCCATGCAAGAAACTTGATAAGCAATGAGCAA
ACTATCGCTCAAATCATTGCAAAATTATCAAGCACGGTAAAAGGCGAATCAGTCGAAGTA
TTGTCAGCCAAACTACTCAACTTGCAACAAAAGAACAAAACTGCCAACCAGTACACTTAA
GAGGTTGAGCAGTTAACAAAAGCTTTAGAAGGAGCTTATATAAACGATGGTTTAACACCA
GAATTGGCTAATAAATATAGCACAATCCAAGCTGTAAAGGCAATGACCAAGAACTGCTCT
ATAGATAAGGTAAAACTTATCATGCAGGCAGGCACATTCAGTAACATGAATGATGCTATC
TCAAAATTTGTAAATAGTTGCACAGAAGCAACTGGGCAGTCTAACAGCATCTTATTCTGC
TAGAATTACTCTCAGCGCGGCGGAAACCGCGGTCGAGGTAACTACAGAGGAAGGGCAACC
GGCTCATATGGTAACAACTCATACGGCCGTGGCTACTACCGCGGCGGTAATAACAACCGT
GGTGGTAATAATAATAATAACAGAGGCCGTGGAGGATCCAGAGGTAATAATCATAATAAC
AATAACAACAGAAACAATGTTGGGGTAGCCCAAAATAATTCGGGAAACCAACAACCCCCT
TTAGATACACAGAATTAATAAAAGTTCATTCGATAAACTTCAATCTCAATATTTTTGTCT
CTTTTTATAATGTAGAATCAGGAAAGAAACTGGTATTTTTAATAGATACAGGTGCAGATA
TCTCAATTTTAAAAGAAGATTGTGATGTCTTCAACGACATCCAGTTGAATAACACTATAG
ACATTCAAGGTATAGGTCAAGGAATCATAAAATCCAAAGGCCTCGCCCCAATTGAGCTAC
AAGCAGACAAATACATAATTCCTCACAATTTTCATATAGTCGATGCAAATTTCGCTATAC
CGTGTGACGGAATAATAGGCATAGATTTCATTAAAGGTCTTAATTGCAAAATTCATCTAG
AAACGTCCGAAGATTGGTTTATAATAAGACCAAACAATATAAATGTCCAAATTTATGTTC
CAATAACATTCAGTTCTGGTAACAATTCAATATTTCTACCAGCACGATCAGAAGTCGTCC
GAAATGTTCGTCCGAAATGTTCAATTAACTTCAAGTGAAGATAATATATTAATCACAAAT
CAGGAAATTAAACCTGGTATTTACGTTGCAAACACAGTTGCAACACAAAATAATGCATTT
GTCCGATTTCTTAATACAACCAATAAAGATAAATTAATTAACATAAAAAATCTGAGCTAT
GAACCACTTTCGTAGTCACATTTCTGGGACACAAATGCACCGATAAAGGAATCTTGCCAG
ACGACAAAAAATACGACGTCATTAAAAATTATCCAGTCCCACACGATGCGGACAGCGCTC
GAAGATTCGTTGCCTTCTGCAATTATTACAGACGTTTTAAAAAAATTTTGCCGACTATTC
TCGTCACATAACAAGATTATGTAAAAAAGATGTTAAGTTCGAATGGACAGCCGACTGCCA
GCATGCCTTCGAACATCTCAAATCGGCACTAATAAAGTCAATTTTATTACCATACCCAGA
TTTCAGCAAAGAATTTTGCATAATAACTGATGCAAGTAAGCAAGCTTGTGGAGCGGTTTT
AACTCAAAACCATAATGGGCTCCAACTCCCAATTGCTTATGCATCACGTTCATTTACTAA
GGGAGAAAGTAATAAAAGTACAACAGAACAAGAATTAGCAGCAATACACTGGGTAATTAC
ACATTTTCGACTTTATATTTATGGCAAACATTTTACAGTCCGAACAGATCACAGACCATT
AACATCTTTGTTTTTCTTAATGGTCAATCCTAGTTCAAAGTTAACACGTATGCGGCTCAA
ATTAGAAGAATACGATTTCACAGTAGAGTATCTAAAGGGTAAAGATAACTATGTAGCTGA
TGCGTTATCAAGAATAACCACCAAAGAACTCAAAGACTTACAACTTAAAGTCCTGAAAGT
CACTACCAGGCACCAAAGTAAACAGAAAAAATCCTGCGCAGGAAAAGATCAAGTAGATTT
GCCTATGCAAACTCTTGACAACGCTTCTAAGCCCAACGTATATGAAGTCATTTGTAATGA
CGAAGTACGAAAAGTAGTGGCCTTGCTTATATTAAATAATATATGTTTCTTCAAACATGG
AAGAAAAATTATAGCAAGAATTGATGTTAGTGATCTGTACACCAATGGAACATTTGACTT
AGGTCAGTTTTTCCAAAGGCTTGAAAAAGAAGCCGGTATACATGAAATCAGCCAACTCAA
ACTGGCACCGAGCAAAAAGATATTTGAATTAATTTCAATTGAATCTTTCAAAAATATGGG
CAACAAAACATTAAAATCATTACGAGTAGCGCTACTCAAGCCGGTAACCACAATAAAAAA
TGAAAAAGATCAAGAAGCGATACTGTTTCCATATCATGACGATCCAATACAAGGAGGTCA
TACTGGCATTTCAAAAACGCTAGCTAAAATAAAAAGACACTACTACTGGAAAAATATGAC
ACGTCATATAACCAAATACATACGTAGATGTCCTAAATGCCAAAAGTCGAAAACAACGAC
ACACACAAAACACCTCTGACCATTACAGAAACGCCGATAAATGCGTTCGACAGAGTGATA
GTGGACACTATAGGTCCACTACCAAAATCCGAAAATGGAAACGAATATGCAATTACAATG
ATATGCGATTTAACAAAATATCTTGTAGCTATTCCAGTAGCAAACAAATCCGCTAATACA
GTTGCAAAAGCAATATTTGAATCTTTTATACTGAAGTTTGGTCCGATGAAGACGTTCATT
TCGGACATGGGAACTGAATATAAAAATTCTATTATTAATGACCTGTGCAAATACCTAAAG
ATAGACAATTTAACGTCTACAGCACACCACCACCAGACAGTTGGAACAATAGAAAGAAGT
CATAGAACTTTCAACGAGTACATACGTTCTTATATATCAGTTGATAAAACTGATTGGGAT
GTATGGCTCCAATACTTTGTATACTGTTTCAACACGACCCCATCTATAGCACATAACTAC
TGTCCGTATGAGTTAGTTTTCAGCAAACAAAGTAATTTGCCATCTTATTTTAATTCAGTA
AGTAATATAAGTCCATTATACAATATAGAAGACTATGCTAAAGAAAGTAAATATAGATAA
GAAGTAGCATATAAAAGAGCAAGAGTAATGATCGAAGAAAATAAAAGAAAGAATAAACAT
TTATACGATTCAAAACTAAATGACATAGGAATATCAATAGGAGATAAGGTCTTACTAAGA
AACGAAACAGGCCATAAGCTACATTTTAATTATATTGGACCATATTAGGTCACTGGTATA
GAGGATAGAGATAATATAGAAATATCAGATACTAAAAATAAAAAACAAAAAGTACATAAG
GATAGGTTAAAAATTTTTAATACATAATCATTTTTGTAGTATGGCCATACAAACACAAAA
AAAAAGAAAAATTTTTATACACAAAAAAAATTATATATATATATAACCATATAAATAAAA
CATTCATTACTTTCAAAAATGTTCCTTTATTCAAATATCAAAAAAAAAAACATACAAACA
CAAAAAAAAAATAAAATAAAAATACATGACGGCCTGATCAACCAAATAAAAATATTTTTT
TTACAAATAAACGAATTATTACAATAAAATGTATCTTTAAACAAAATTTTTATACCTTTA
ATACTTTTGTATTTTTATATTCCAACATTTTTAAATTTCTTGTTATATCCAAAAATTTAA
ATTTTTATTAAAAACAAAAAAAAAAAAAAAAAGAAAACCTCAATAATTAAGTTCATTTAA
TAACTACACATTCATAATGTTACGTTATTTCTCTAAAAGGGGAGGTGTAGTGCGTATATG
CCCTTACAGAATACCCTGTATTTAAATATAAAGTATGCAGCACTTTGTTGCATACAATAA
CAATAATATAGTAAACAAGCCCAGAGCCACTTTATGTATTGGCTCGGTCTCATATTATGC
AGCGCGGTTCACTAGCCTCACTAGCTGACCGTTTATGCTTACGCTGCAGATCCCACGCTC
CGTCTGAGCGCATTCCGTGAGCAATATATATGCTCACTAATACAGGCATATGCGAGCTAC
TCACTCTCCCTCTCTTTGTAGCTGTTAACCAATAACAGCATAAGTATATACATGTATCCA
TAGGCTAAGAGCTTTATATTGTCTCAGAATAAAATCATTCTTATGAACAATGCAAAACAG
CACTGACGTGCCTTTGTCTATCAATTCAAAACAATTATAAGTGGAACATATTACAATACT
ATACAAGTGGAAGATATTAACATTACA
>Gypsy-160_Dmon#LTR/Gypsy
CAATAACCCATTTAGCGACACTTTGTTGCTAAACATAACGCAACCCAAAGTGCATTCGAA
ATATGATCGTCCACTCATAAGTGGCGTGACCATAGCGCAGAATATGCAACGTCTGCATAT
ACGATACGATATACATATATATGCTCAATGTATATGCCTTAAGTGTATGCATACATATAT
ACATGCTCCCGCTCTGCCGCTGTACTCAGTGATTGAGACTTATATACAAAACTCTAATGT
GACTTAAAAACAAACAAATTGAACGATACATCAGTCAAGGAAATATCATCGTCTTAGGAC
GTATGTCAATAAACGATCAATAAAAGTAAAACTGTTTAATTAATTTTACATGGCGACCGT
GACAGTGGTTTGCCGTTTGTGATCAAAAAAAAAAATAATTAAAATAAATTAATAATAATG
CATAATGAGATTGCGTCAAACAAAGATTGATTAATTTTTCACTTTCAATGACGCCAATGA
TATGAACGATAGTACACATTGTGAAACATGTCGAAAGTGACAAGCAACAACATCAACAAC
AACTAACAAAATCTGAATCAACGAAAACAACTGAGAAAGCAAATTTAACAACAACAGAAG
CAACTTAACAGATGAAGACAGCCTGTGCGATGACCAGCACCGGCACCGCCTGAGCCCATA
GGCCCCGGACAACAGCAGCAGATACCAAAAGTGTCAGAGGTAGTCCGCCCTTGGCACCAA
CGCGGGAAGTAAATGAGCAACGTTGGACTGGAAGAGGCTGCTCCTGTTGAGCAAAGGGAT
GCACCCAGAGGACCACGCCCACTCACAAGAGCTAAGTACCGGGCACGACAACAGAAGAAG
GAAAAGAAGAAAACCAAAAGAAGCGGAAGAAGGATTAAACTGCTTCAACAAAGAAGACTC
CTACAGTATCTTATCAAGACAGCGACAACGCCCCAGGAGAGAAATGACCAAATAAAGAAT
CTCGAAATCAATAAGCAACGCAATAAGGGCTGCAAACTTGTCAATGCCTAAATTGCCCTT
AAATATAAACTCTTATTCAATGCCGATGCGCGAAAGCGCTACATGAAAAATACTAAAATC
TTTAAGGCTTTTTACATACGGTTGGACTATTATTGTATAAATAAAAATTGTCAGCCAACC
GTATGCCCTAATTAACACAACTTTTTTTTTCCTTTTTAAAAAATGTAACTAAACAGTTTT
ACTTTTATTGATCGTTTATTGGCATATACCAATTCGAAAACGAATACATGAGCACATTCA
ATGTGCTCACAATTCAATTAATTCAATGCTCACAAATCAAAAAGGGAAAAGTACTTAGTA
CATTGCCATATGTACAAGTACAAAATTATAAATCAAGACCACTCGATACTAGAGCCGGCA
ATAATATTTCTGGTGCGACTGCATCGTTAAGCATTTCTAAAATATTGTGGAATGGAATAC
ATTAGCGAAAACCATTAATGACTTCAAAGATCAATTTGATAAGTCATACAAATGCGTTAA
TAAAGATATACCAATTAAAGTCGAAACACTAATATACCATGTTCAGATACTGGTAAAACA
ATATAATAACATAGTACAGGCAGTAAATGAACTTCAAGATAAGCTCACACAAGAGCATTC
CAAACAGTGTCTCAAATTAATACAATCCTTAAATACAAGATTGAAATCTATCGGTATTAG
ACAGAACATTGAAATAAATTTTCCAGAAGACCTAACTCTATTGGCTGATTTTAATGAAAC
AGCTTAACGACTTCGATGAGTATAAACTACTAATAGACACAGAAATCAACAGCGATACAG
AAACGATCGAGGAAACCGACAAAATGGCACAACAAGTAGCCTTGGATAGGGAATATGTGA
AACAAGTTTTTCATCTATCCCTGATTTTGACGGTAAAAAACTGTCACTCAATCGGTTCCT
AACAGCTCTACGCATAGTTGAGAGAACAAAAGTCAACCAAGAAGATTTGGCAGTTGCATT
TATCAAATCGAAGATAACTGGTCCAATCTTGTACAAGGTACAAGATAAAACTACAATCTC
TGCCATAATAACTAAACTAAACGGGGAACGTAAAAGATGAATCACCTGACGTATTAAAAG
CGAAACTGTTTAACATTAAACAAAAAGGTAAAACAGCATCACAATATACCGTTGAAATCG
ACAACTTGCGAAAGCAACTCGAAGCAGCAGATATTGATGATGGCCTAGACCCTGACAATG
CAGAAAAATTCTCTACAAAGGAATCCATTTCTGCTATGATTAAAACCTGCGAGCATGATA
AACTCCGTATTATCTTGGAAGCAGGAAACTTAGTCACTTTCAATGACGTCATGGGTAAAT
ATATCCATTGCAGCACTGAAATGACCGAAAATGCCAGTACTGTGTTGTATCACAGAGGCA
GAGGTAGAGGTAATAATCACCATTACACCCAAAGAGGTAGACCAAATGGTCGTGGTAATT
ATAACCCAAATTACCAAAATTATAACACCAACAACAGAGGACCTTATAGAGGTAATGCCC
GTGGTCATAACAGAGGAAGGAATAATTCCAACCGAGGCAACAACCACAATAATGGCAATA
ATCAAGGTAATAACAATGTTCGAGTTACTCAGGCTAACTTGGAAAATCAGCAAGCCCCTT
AAGATATTCACAAAGAAATACAAAAGTACACACCGTAAATCTAAACTTCAGTATTTTCAT
TAAAATAAATAATGAAAAAACAGGCAACGCATTTACGCTATTGCTAGATACGGGTGCAGA
CATATCTCTATTAAAAGAAAATGTTGATATATTTGAAAATATCAATTCAAACATACCAAC
CCAAATATCTGGAATTGGTGAAGGTTCAGTAGTTTCTAAAGGTTTAGTATTCGGAGAATT
ATCTACAGGAAAATATGTCATAGGAATTTCATATAGTCGGACAAGATTTTCCAATACCTA
GCGATGGCATTATTGGTATAGATTCCTTTAAAAAATATAATTGCCAATTAGATTTCACAC
AAACATGTGATTCTCTAATACTTCGGCCAAATAATTTAAATTATCCAATAAAACTACCAA
TAATTCACTAATACTTCCAGCTCGTTCTGAAGTAGTCCGTCAAATCAATATTGTTTCGCC
AGAAAACAATATTTTCATTCCGAATCAAGAAATTGAAAAAGTAAGATTCATTTCTCCGAA
TTTTAAATACAACAAATTCAATAAAAATAGTAAATCTTAACGACATTACAATAGAAAAGC
TAAGTGACGATAAAACAGTCCACGAAATTAGCAAAGATCGCCAGGAAATGGTGACAGAAA
AATTACAAAAGAACTTTCCCCAATTATTTAAAAAACAACTAAAAGATATCTGCACCAAGT
ATACTGACATATTCGAACTTGAAACCGAATCAATAACAACTAACAATTTTTATAAACAAG
AATTGAGACTTGAAGATACTGAGCCAGTGTACATAATTTCATGCTTGGAGTTAATGTCCG
GTTTCCACCAAATAGAACTAAAAGAACAATCTAGAAATATTACGTCTTTTTCAACGAGCA
ATGGCTCTTATCGTTTCACACGATTAACATATGGATTAAAAATAGCGCCAAATTCTTTTC
AAAGGATGATGACAATAGCATTTTCGGGATTAGACCCTTCACAAGCATTCTTGTATATGG
ATGACTTAATCGTCATCGGTTGTTCTGAAAATCACATGATCAAAAACTTATCAAACATTT
TTGACCTGTGTAGGAAACACAACCTTAAACTACATCTAGACAAATGCACATCCTTCATGC
ATGAAGTGACGTTTCTAGGTCACAAATGTACTGATCAAGGTATTTTGCCAAATGACAAAA
AATATGATGTCATTGAAAAATACCCAGTCCCTACGGACGCTGATAGCGCTAGAAGATTCG
TTGCATTTTGCAATTACTACAGACGATTCATTAAAAACTTCGCCGACTATTAACGGCACA
TAACCAGATTATGTAAAAAGAATGTTCCTTTCGAATGGACAATTGAATGTCAAAATGCAT
CCGATTACTTAAAACAAGCTCTAATGAAACCTACTTTACTAAAATACCCAGATTTTAGCA
AAGAATTTTGCATCATAACCGATGCCAGTAAATTAGCCTACGGAGCAGTTTTAACTCAAA
CTTATGGAGATAAATAATTGCCCGTAGCATATGCTTCTCGTTCATTTACAAAAGGAGAAA
GCAATAAAAATACAACCGAACAAGAGTTGGCAGCAATACACTGGGCAAAAACACATTTTC
GACCATATATATATATATATATATGGTCAACATTTTAAAATCAAAACAGATCATAGACCA
TTGACATATTTGTTTTCAATGGTGAATCCAAAATTAACAAGAATGAGATTAGACTTAGAA
GGGTATGACTTTACTGTAGAATATCTCAAGGGCAAAGACAATTTCGTTGCTGATGCATTA
TCACGCATCACAATAAAAGAATAAAAAACATATCAGCTAACGTACTAAAAGTCACTACAA
TAGACAGAATAAATCCTGCGCAGGACCAAAATCCGAATTGCAAAAGCAACCAGACACTTC
GATGCCCAATATATATAACGTCATTCGAAATGATGATGTTATGAAAGTAGTCCCCTTGCA
TTTAAATTTGGACAAATGTTTCTTAAAACTTGGGAAAAAGATTATTGCAAGAATTGATGT
TGTTGATCTCTTACCAATGGAGTCTTTGATTAAGATCAATTTTTCCAAAGGCTTGGAAAA
GAAGCCGGTATATATAGTATCAAACAACTCAAAATGGCACCGCGCGAAGAAATCTTTGAA
TAAGTTTCAATAGATTCCTTTAAAGAAATGGGCAATAAGTAATTGAAAAAGCTTAGAGTA
GCGCTACTCCAGCTGGTGACCACAATAAAAAGTAATAAAGAAATCGAAGAAATACTGTCC
ACATTCCATGATAATCCAATTCAAGGAGGGCATAGTGGAACAACAAAAACTATTGCAAAA
ATAAAACGCTATTACTATTGGAAAAATATGATATCACGAATTATGTGAAAAAGTGCCAAA
ATGCCAAAAATCAAAAGTGTCAACGCACACTCGAACTCCTTTAACACTAACAGAGACACC
AATTATGGCTTTTGATAGAGTAGTAATAAACACGATCGGTCCACTACCAAAATCAGAGCA
AGGTAATGAATACGCAGTCACACTGATATGCGATTTAACAAAATACCTTGTTGCCATACC
AATACCAAAGAAAAGTGCATAAACTGTAGCAAAAGGTATTTTCGAAAATTTTATTCTGAA
ATATGGTCCAATGAAGACGTTCATTACGGACATGGGAACAGAATACAAAAACTCAGTTAT
AGAAGATTTATGTAAATACCTTGGTATCAAAAACATGACTTCAAAAGCACACCACCACCA
GACTTTGGGAACAGTAGAGCGAAGCCATAGAACATTCAACGAATTCATTCGTTCCTACAT
ATCAGTTGATGAAACTGATTGGGATACTTGGCTACAATATTTTGTATATTGTTTCAATAC
AACACCTTCCACAACGCACAACTATAACACAACTATAACAACAACACAACCATAATGCAG
AGGATTATGCTAAAGAATCAAAATATAGATTGTAAATAGCATATAAAAGAGCTAGAATAA
TGCTTGAACAAAACAAGCAAAACATAGGAGATAACGTACTGTTAAGAAATGAAACAGGGC
ATAAGTTAGATCCAGTATATATAGGACCATTTAAGGTCATAGAAATAGAACCTAACGATA
ACATATTTATAAAGAATAATAAGAACAAAAAACAAGCAGTACACAAGGATAGGTTAAAAT
TGTTTAATGAGTAAAAAACAAAAAAAAAAAAAACAGGATGGCTGGCAACCATATTAAAAA
CAAAAATAAAACAAATATCTATTCTTCTTTTGATATTCATTTATTCATATTTTATATTCA
TTATATAAAAAACTATTCAATTATTGTAGCTTCAATTTTATTTTCAAAAAAAATAATAAA
AAAAATAATTTTTTTTTAATTCATTATATTCATAAATTACTTATTTAGAATTAAATTAAA
AAAAATGTTCCCTCAAATTACTATAATTTTTAAATAACTACATATAGAATGTTACGTTAT
TTTTCAAGAAAGGGAGGTGTAGCATGAGCAACATATATATAATACATACCCAACCAATGT
TAGGGTATATGAGATCAAATAAACAAAAACCACTAACCAAATAACATATAGACTGGTCAA
ACCGTATATTTGGTGGTGACAAGTTTTTTTTTGCGGCTGGTCGTTCGTTTTTGTTCGGGT
TCGAGACATGCCCGCATGCTCTCACAGCAAGAACGTGGAACGGCAACGCTGTCTTTTAAC
TCGCTCACTCTACAGGAAACTGCTTTGGCTTACTCTCATCCATATGATTTGTGCTATAAA
ACGGCATCGCTGTTTTTTATCTCGCTCCCACTACAGGAAACTGCTTTGGCTTACTCTCAG
TGCTCTTTCAATTTGTCTATGTACCGTTTAAATGTTTGTGTGTGTATGTGTCCGCACCAG
CAAAAATGCCCACAAATTCAATGTACATGTGTACATTTAAAAGTTTTTGGACTTGCTATT
CACGCATACTTGCGTATTTTGTATATGAATAAAAGCATTTATGCGCATGTGTGACTGTTG
GTCCCTGCCTGCCTATCCGATGCAAATTAGACAATATTTTTGGATTTCTGAATTTCGAGC
TCTAAACACACACACACACAGAGACACAAATGTGTGTGAATGGGGTGATCATGGGCGCAA
AATTTAAAAATATCATTATTGGCACGCGTCTGACGCGCGCCATTCTTTTTAGTCTTACTC
TCTTGCTGTGAGAGCATGCGGGCATGTCTCGAACCCGAACAAAAACGAAGGCAACTTTGG
ACCAGCCGCAAAAAAAACGAATGTCACCACCAAATATACGGTTTGACCAGTCTACATGTT
ATTTGGTTAGTGCAATAACCCATTTAGGGACACTTTGTTGCTAAACATAACGCAACCCAA
AGTGCATTCGAAATATGATCGTCTACTCATAAGTGGCGTGACCATAGCGCAGAATATGCA
ACGTCTGCATATACGATACGATATACATATATATGCTCAATGTATATGCCTTAAGTGTAT
GCATACATATATACATGCTCCCGCTCTGCCGCTGTACTCAGCGATTGAGACTTATATACA
AAACTCTAATGTTAGACTT
>Gypsy-161_Dmon#LTR/Gypsy
AGCTAACAACTAAACATATAAGATACACTCTCACTGTCATACATTGTTATTTCTAAGTAC
GCAACACACAATCATGAGTATTTGGTTGCCCTCAGCAACAAATACAACAACACACAGCCT
TAAGCATTTTTGGTTGCCCTCAGCAACAAAGTAGTATTCTTGTAAACAATGCTGACCCGC
TGCCAAGAGTTCTGCGCACAGCAACTGAAAACGGACACCCGTGCTGCTTGCGCAAGAATG
CTGAGTCGGCATGCCGACTCTAGCGTATGGCGTGATGCATTGGCTTCACAGGGCAAACTT
AAGCTTGAACATTTCTGTAGCCTTCAGTCTCAATCTAGATCGCAACATTATAAGACGAGT
GAATGATTAAACTCCGGCATTGCCGTCAATAAACATTATTTGTGTTATCAATCATAGTTG
ACCACGTCCAAGACGGGCAACTGGGAAAGTTCCCACAACCTAATCACATTGTTCCAATAG
TCACCTGTTGGATTCATCACCATCTCACGAGGAGAAGAATCACCTGTTGAATTCATCACC
ACCTCACAAGGAGAAGAAGTCACCACCGTCCGACCAACCACACATCGTCGCCAGACAACG
AAGTTACGACGGAAGACTTAATTGGCGCCCAACCAATAAATAGGAACCCATACCATGTAA
GTTCATAAGTGATTTCAGTTTGAAGAACGAACGCCAAGTACCGATACGTGTGATTTGAAA
AAAAAAAAAAAAAAATAAAAAAAGTGTAAAGTAAAGTAAATATTGCTGCTTTCTTCTGCC
AGCATTTCATTCCTTTAAATCATTGCATACTTTTATAAAAATTGTTGCATACTTTTACTA
AAAATTGTTGCATACTTTTACTAAAAATTGTTGCATACTTTTACCAGCGTTCCTTGTCAA
TAAAGCATTGCATACCTTAAACGAATAATTATTGCATACTTTCGGCAGCGTTATATTTTT
TGCTGCATACCCCTAACAATTTTTTATAATAAATATTGCATACCCCAAGATACACCAGTT
TCCATTATTGCCAACAGTTTTACCTGCCGATCTTTCTCGATCGGCCTAAGTTTTGAAAAG
TGCCAACCATAAGCCAATGAGTTGGAATTATAGGGAGATAAAAGTCGATTATAATAGTGA
CGATAGCTGGGAGGGGGAAATCAATTGCTCAGTAGATCCTACTCCTGCAGATACCGTTGT
AACTGAAGAAATGGAGCCGGCTCAAATTCAGACTCTCATTGAGGGTGCCATCAGGCAAGC
TTTAGCGCAAGAACAAAATCAGTTTCAAGCACAAATAACCGCTTTAGCTTCACAAGTACA
GAGTTTGCAGGTGGAAGCGCCGCAAATCGTCACATACGAGAAAATATCTGTCGACCCTAA
CGCCAAATGCGATATTCCCTTAGACATTATTAAATCTGTGCCGGATTTCTCCGGCGTACA
GGATGAGTATGTAGCGTGGAGGCAAGCAGCCATCTACGCGTACGAACTATTCAAGAACTA
TCCAAAGAGCACTGCACACTACCAAGCGGTAGCGATCATTAGGAACAAAATCAAAGGCCC
AGCTGGAGCCTTACTAGTGTCTCACAACACTGTCCTAAATTTCGATGCAATACTAGCTAG
GCTAGATTGCACATACTCGGATAAAACATCCTTGCGCTTGTTGAGACAATGTTTGGAGTT
AGTTACGCAGGGCAATGTCCCTGATGCAATACTACGATGACGTCGAAAAGAAACTCACGC
TCGTAACTAACAAAATTGTAATGTCTCACGACCAAGAAGGCGCTGATTTGCTCAACCGGG
AGGTCAGAGACGACGCCTTGCACGCCTTTATCTCCGGTCTTAGAAAGCCGTTGAGAGCGG
TTGTGTTCCCTGCACAACCAAAAGATCTACCATCCGCACTGGCCCTTGCCAGAGAGGCAG
AAGCTAGCATTGAGAGAAGCATGTTCGCGAACTCTTACGCTAAAGCCTTGCAAGACCGAG
CGCAAATTGCTGAAAGTAACAAAAACCGTGCCCAAGGCAAACAAACCAGATTTAACAAAG
ATGAGGAAAATCAGGAGAGAAATCCCCATTTCGTGAAACGCCAAAAGGGCGGTTCCCAGC
CCCAGGCCCCTAAAGACAATCAAACCGAGGCTCCACAGCCCATGGAAGTTGACTTTTCCT
CCAGATTTAGACAAAAAACCGACTACAGCAAGCGTCAGGCTAATGAGTCCAACGCACCAA
AACGCAAGAATTCGTCAGACCGTTCAACAGGTCAAAGACGACAACGCGTTAACAATGTCG
TACAATCAGATTCCAAAGAAGCCGTAACAGAATTCGAGAAGGCGGCCAAAGAGGCAGTTG
AAGAACTAGAGAGTGAGAACGAGTACGCACCTGGTGACGACTCGATTAATTTTTTAGGGA
ACACTCCCGGCTTCCGTACATTGAACGACGGTTGGCTGGGAGAACTCTGAAGATGTTGAT
TGACACTGGCGCGGCAAAAAATTATGTGAAGCCCTTAACAGAGCTAAAGACCATAACGCC
GGTCGCCAAGTCATTCTCGGTAAACTCGATCCACGGGTCTACCGAAATCAAGCGCAAATG
CTTGATGAATATTTTCCAACGTACCTCCCCGTTTTATCTCCTCGATACCCTAAGTTCTTT
CGACGCCATCATAGGCTTCGACTTGCTAACACAAGCCGGAGTCAAATTGAACTTGGCAAA
AAACACTCTGGAATACCAGAGTACATCCGAAAAACTCCAGTACTATCAATGTGCTGATGT
GAACTTCACCGATGTCAACGACATCGTAGTCCCCCCTTCCGTAAAGAAAGAGTTCAGGGA
CATGATACTCAGAAACAAAAGAGCCTTCTCAAATGCAGATGAAGCTCTCCCTTTTAATAC
TGCTGTCATCGTGACCGCGAAAAGACTTCATTTTCAGTAAGCAGCGGCAAGTACGAGTTC
TGTCGCCTACCATTCGGCCTGCGCAATGCAAGCAGCATATTCCAAAGGGCAATAGACGAT
ATCCTGAGGGAACATATAGGAAAGATTTGCTTTGTCTATGTAGACGACGTCATAATTTTT
TCTAAAAACGAAACGGAGCACCTTCAACACATTAACATTGTGTTAAAATGTCTAATCGAC
GCCAACATGCGTGTAGGCCCTGAAAAGACTCGTTTCTTCAAGGAAAGTATCGAATTCCTG
GGATTCATTGTAACCAAAGACGGAGCAACATCCGATCCCAAAAAAGTTAAAGCCATTCAG
GAATTCCCTGAACCAAAGAGTGTCTACAGCGTTAGGTCCTTCTTGGGGTTAGCCAACTAC
TATAGGGTCTTTATTAAGGACTTTGCCGCTATAGCGCGTCCGATATCGGACATACTTAAA
GGGGAAAATGGTTCAGTTAGTAGGCACGTATCAAAGAAAATCCCTGTTGAATTTAATGAA
GTTCAACGCGATGCATTTCACCGTCTGCGGAGTATTTTGGCATCAGAAGATGTCATGTTA
ATGTATCCAGACTTCCAGAAACCGTTCGATTTAACCACTGATGCTTCGGCCAGTGGAATT
GGCGCGGTTCTTTCCCAAGGCAATAGGCCAATAACAATGATTTCTCGCGCCTTAAAACAG
GCCGAACAAAACTATGCCACTAACGAAAGAGAATTGCTGGCCATTGTGTGGGCTGTAGGC
AGATTGCAGAACTTTCTGTACGGTTCTAGGGAAATTAACATTTTCACGGACCACCAGCCG
CTCACGTTCGCTGTGTCGGACAAGAACACGAATTCCAAGATTAAAAGATGGAAATCTTAC
ATTGACCAGCACAATGCCAAAATGTTTTATAAACCGGGCAAAGAGAATCTGGTGGCGGAT
GCCCTTTCAAGGCAAAACATTAATGCTCTGCAAGATGGGCCCCGTTCGGACGCTGCAACC
GTTCACAGCGAACTTTCCCTGACCTACACGGTCGAGACAACAGACAAACCTTTGAATTGC
TTTAGGAACCAGATTGTCCTAGAGGAATCGCGTTTTCCGCTAAAGCGAAACTTGTTGCTG
TTTCGCAGCAAAACACGCCACTTGATCAGTTACACTGACAAGAGCACAATTCTCAAAACT
CTCAAAGAAGTTGTGAATTCTGGAGTCGTTAATGCAATACATTGCGATCTTCCCACGTTG
GCAAGTTTCCAACACGACCTGATTTTGCATTTCCCTGCTACCCAATTCTGGCATTGCAAA
AATCTTGTGCAAGATATAACGGACAAAAACGAGCAGTTAGAAATCATCACTGCCGAGCAC
AATCGAGCGCACAGAGCGGCTCAGGAAAACATTAAACAAGTACTTCGTGACTATTATTTT
CCCAATATGGCCAGTTTGGCCAAAGAAGTGGTTGCAAACTGCAGGGTCTGCACTAAAGCC
AAGTACGATAGGCACCCGAAGAAACAAGAACTCGGGGAAACGCCTATACCAAGTTATACT
GGCGAAATGTTGCATATTGACATTTTCTCGACAGACAAGAAACAGTTCTTGACCTGCATA
GACAAATTCTCCAAATTTGCAGTCGTCCAACCGATATTATCCAGAACGATAATCGATGTC
ACAAGCCCTCTACTGCAAATTGTTAACCTTTTCCCCGCAACCAAGACAATTTATTGCGAT
AACGAGGCGGCCTTCAATTCCGAGACCATCACTTCGATGCTCCGAAACGCCTACGGCATT
TGCATTGTGAATGCGGCTCCGCTTCACAGCACCTCAAACGGCCAGGTGGAGCGCTTTCAT
AGCACCCTGACCGAAATTGCGAGATGCCTCAAGTTAGACAAGAAAATCAGCGACACTACA
GAATTAATCTTAAAGGCTACGATAGAGTACAACAAAAGTTTGCACTCAGTAACCCGCGAG
AAACCATTGAGGTCGTTCATGCAGCAGCTTATGATCGTCGCGGGAACGTCAAAAGGTGCA
ATGCATCCAGGCAAAACCGCGTTTTCGAGGTAGGAGAAAAGGTGTTCCAGAAGAACAACA
AGAGGCTAGGGAACAAGTTAACTTCCTTATGCTCAGAACAAAAGGTCGAAGCAGACCTGG
GAACGTCTGTCCTCATTAAGGGGAGGGTGGTCCATAAGGACACCTGAAATAAGTTTTCCT
CCACAATTAGCTAGTAAGCCAACTCAGAGTTAGAACACCGTCTTATATTGTTCGTCCATT
TCAGGTTTGCACTCACTTTGCTTGTGGCACTAGCAGCGGTAAATGCTCGGATCACCGACT
TCTCGCATGCCAACTACATTCCGGTCTTAGACGGGGAAGTACTGGTGTTCGATCAACGTA
GCTACTTGAGGCACTCAAGCAACATTTCTGAATTTGTTAGTATGGTGGACGAGACGGAAA
AACTGTCCGATTCCTTTCCACAGTCGCATATGCGCAAACTATTAGACGTAGATACAGATC
ACCTTAGAACATTGTTGTCCGTTCTTCAAGTGCATCACAGCTTTGCACGAAGCCTCGATT
TCTTAGGCACTGCCTTGAAGGTTGTTGCTGGCACCCCTGATGCTTCAGATTTCCTAAGGG
TCCGCGTTACAGAGACGCAGTTGGTGGAGGCTAACTCCAAACAGATACTAATAAACTCCG
AAACTCAAAAACAAATAAACAGACTAACGGACACTATCAATAAAATTATCAGTTCCCGCA
AAGGCGATTTGGTTGACACTCCTCATTTATTCGAGACACTGTTGGCCAGAAATAGAATAC
TGAACACAGAAATACAATCCTTGATCATACCGATCTGAAATCACTTATCGAACAAGATAC
CCCAATAGTTAGCTTAATAGAAGCTTCTAAGATCAAGGTCCTTCAGTCCGAGAATATTAT
CCACATATTAATAGCCTACCCTAAAGTTGAGTTTAGGTGCCAAAAGGTCTCCGTCTACCC
CGTTTCACACTAACAAACCATTCTGCGACTCGACGAAGACACGTTGGCGGAATGCGAAAA
GGATACCTTTGCAGTTACTGGATGCACCGTAACTACGCATAACACCTTCTGCGAACGAGC
ACGGCGCGAAACCTGTGCTAGCTCCCTTCACGCGGGAAACATCGCCAACTGCCACACTCA
ACCTAGCCACCTGAAAACGATAATGCCTGTAGATGACGGCGTCGTGGTTATCAACGAAGC
GACAGCGCGCGTCCGAACAGATGATGACGCAGAGGTAACCGTCTCAGGAACCTTCCTGAT
AACTTTCGAACGGTCTGCAGCTATCAATGGCACAGAATTTGTAAACTTGCGCAAATCACC
AAGCAAGCAGCCTGGCATCGTGAGGTCACCGCTCTAAACATCATCGGACATGGCCCGGCA
CTAAGCATACCACTCCTGCATCGTATGAACATCAACAACTTGCTATCAATTCGAGATTTC
AAGGAGGAGGTAGTTGCGGCTGGCTCGCCTAAATTCTGGATCGCGGTTGGTGCGGTCCTG
AACGTCGGACTAATTGGCTCATTCGTCCTTTTCATGGCACTAAGGAGAAAGCGAGCTACA
TTAAGGATACAGAAGGCTTTGGACAACTTTAATATGACCGAGGACGGCCATCATCCTGAG
GGGGGGGTAGTTAACAACTAAACATATAAGATACACTCTCACTGTCATACATTGTTATTT
CTAAGTACGCAACACACAATCATGAGTATTTGGTTGCCCTCAGCAACAAATACAACAACA
CACAGCCTTAAGCATTTTTGGTTGCCCTCAGCAACAAAGTAGTATTCTTGTAAACAATGC
TGACCCGCTGCCAAGAGTTCTGCGCACAGCAACTGAAAACGGACACCCGTGCTGCTTGCG
CAAGAATGCTGAGTCGGCATGCCGACTCTAGCGTATGGCGTGATGCATTGGCTTCACAGG
GGAAACTTAAGCTTGAACATTTCTGTAGCCTTCAGTCTCAATCTAGATCGCAACATTATA
AGACGAGTGAATGATTAAACTCCGGCATTGCCGTCGATAAACATTATTTGTGTTATCAAT
CATAGTTGACCACGTCCAAGACGGGCAACTGGGAAAGTTCCCACAACCTAATCACATTGT
TCCAATAGTCACCTGTTGGATTCATCACCACCTCACAAGGAGAAGAATCACCTGTTGAAT
TCATCACCACCTCACAAGGAGAAGAAGTCACCACCGTCCGACCAACCACACATCGTCGCC
AGACAACGAAGTTACGACGGAAGACTTAATT
>Gypsy-162_Dmon#LTR/Gypsy
TGTGATATGCGCACATATAGAGTATGCACTGTATTTAAAATATATAAAACTGTCATACTG
TAACACTTTGTTGCAGTGTTTACATATGCACACTTCAAGTGCATACATATGTAATATGAC
CACACATATATGTGTGTAGGCAACAACGCAGCGTCAGCGTTCCCACGCTAGCCGGCTGCG
CACTACAATACATAAGTGCACATAACATACTCTCTTTCAGCGCGGCTCTCAATGCTGCAT
ACATCTGTATATAAGTATATAATATACCCGCTCCGCTGCCGGCGTCGCTGGCAGCGCAGT
TCGCGCGGTCTTAGCTAAGTAGCACCTAAGAAAAGATTGTACGAATTATTCAAACCCGAA
GAGTGAATTAATAAAGTTTACAATTGGAGCAGAAGCTCCAATGTATGAAACAACAACAAA
ATTGGAACTCATTACTACATGGCGACCGTGACATGGTTACTAATCCCTGCCTGGAGGCAG
TAGAAGGATAACATATACATAATTAACAACAACAGCGGCAGCAACTTACGTCGATGGAAA
TACAGGAAAAGGTCAACAACTATTACATTCCATTTTGAATGAACTACAAGAACGTCAACA
ACAACAACGGCAGCAACTTACGTCGATGGAAATTAACACGGCGGTGGAACTAAAATAGTC
TGAGTGAGTAAGGTGGTTACAAAAGTGCGTCGCATATGTCCATACGCATCATATTAGATG
AGTACAGGGCAAGAAGATTAACGGCCAGTGCCCCGGCCGTTGATCAAAATCAAATACAAA
AAAAAAAAACCAAGAAATCGAGGCGGCATACAGCGGCGTATAAAATAAACGCAAAGCTGA
GATATGCAAGCTATTATATAATAGCAATAAGCCCCCGACTTGGGAAGATTCAAACAGACT
AGCAAGAGAGCTAGATTTCCTCACTGAAAAGGCAAAGCGATTTAAAGCACAAGTAACACC
TTCTCCTCAAAATATCGAAACCATTAATAATAATACAAAAATTCCACCACCACAGAAAAA
ACAGCTGCCCAGACCAACAAAGAAGTGCCTAGCAGACTGCGAGGGACCACTCTACAGCAT
CCATTGCAAGTATACTTGCCAACGGAATAAGACCAGCACCAGCCCCGCTAGCCAGTAAAG
CTGGCAAACAACAACCTGTGCGAAGACCAGCACCGGTACCGCCAGCGCAACAAGCTGTGC
CATCGAGATAAGTGCGGGAGGCACTCCGCCACTTGCGCCAACGAGGGAGCATCAGCATAA
ATATATACAATTTGTAAAATTAAGCAGAATCATTTCTGCCCGATTAGAAGCATAGCCCGT
AAAGCTATGCGAACCGATAGGTAGGATACTGTAAAAACATTAATTATCCCATGTACGAGG
ATAATAAAATAAGTAAAACCGAATTTGAATCGCAAAATAAGCCATATATATATGGCATAA
GATCCCCAATAAACTTATATATAAATTAAAAAAAAAAAAAGGATTAGAAATTAAATACAT
ATATTTCTTTTAATACAAACAAAATAAATAAAACTACGACAGAAATAAATGCTCCGTTTG
CCTCATTAAGTGTTTCAACAATTATGTTCATAAATTAGTCATGATTGAAGACAAAATTAA
CAAAGTATACAACGACTTTACAGACTTCCGTATGCGAGCCATACAAATTTTGCAGAGGCA
TAGAGAATTCATGTCAGTATATGAGTTCGCATCCGAATATATAGAAAAATACGGCACAGT
AACAAGTCCACTCTTCATGTTCTAAAATAGAGTGTGGAATAATCTTGTCGACATTACCCT
ACGTCAAAATAAAAACAATTATTGACGAGCATCCGATTCTTGGGCAGACAACAATTGTCT
TAGTACGTCTGCATAGGTAGTATTCAAAACAAAAAGCAAGAGTCATTATATAGGAATATG
GGGGGAAAACAATCAAAGGCAGATGATAACACTGCCAATGTAGTTAACGTGGTTGAAGTT
GTAGACATCACTCCCCATGTGCAGTTAACAAACATACTGCTAATAATACTCATTGTAATA
GCCTCAGCAAACATCCTTCTGAAGATTAATCTTCTGCATAAGAAATCACTGAGGAAGCGT
TACATGAGCCGCTGCCTAAATACAAATATTTAAGTAGGGGAAGTTCACATGGACTGGCCC
CAAATAGTAGAAAAAATAAAGCTGCATAGATCGAATTTCGACAAATCATATAAGTGCCTA
AATAAGAGCGCACCAGTTTTGCAACCAACCATAATTAAACACACTGAGATTCTTGTATAT
GAATACAATGAAATCAGGAGTTTAATTGAAGAGTGGCAGCATAAACTCACAAGCTTACAC
AGAGTAAAAACTTCAGACATTTTACAACGTCTAAGGGATAATCTGGTAAGCTTAAACGAA
AAGTACAATTTCCAGCTTTATTTGCCATCACGCCGGTAACGTTTGATAAGTCACTCTTGA
CAAACGACCAAATAGAAGACATAAAATTAGTAAACATGGCTCAGACAGTTGTAGAGTTTT
TAAAATTAGCCTCGTCACTCTTACCAGAGTTCGATGGAAAGGCCGAAAACCTACAAAGTT
TCTTGGATACATTGAATCTAATAGATTCCTTAAAAGGCACTCACGAACTAACTGCAGTAA
GCATAATAAAGACTCAACTGTCAACAGTTGTACGGAAGCAACAGGCCAGGCAAATTCAGT
ATTGTACTTCCGTCAAAGATAATATGGAAATAATAGAGGAAACCGAGGTAATTATCGTGG
CAGAGGTAATTATCAGATCAACGGTTCCAAAAATAATAACCAAAGTCATAACAGAAACTA
TAATAGGGCACAAGGCCAAAATAGAGGAAACTCTAGAGGCCGTGGCAACTCGAATCGAGG
CCACAACAATAATGTCCGAGTTACACAAACCAATACGGAAAATCAGCAAGCCCCTTAAGA
TATTCACAAAGAAATACAAAAGCACACACAGTAAATCTAAACCTCAGTATTTTTATTAAA
CAATGAAAAAACAGGCAAAGCATTTACGCTATTGCTAGATACGGGTGCAGACATATCTCT
ATTAAAAGAAAATGTTGATATATTTGAAAATATCAATTCAAACATATCAACCCAAATATC
TGGAATTGGTGAAGGTTCAGTAATTTCTAAAGGTTTAGTATTCGTAGAATTATCTACAGG
AAAATATGTCATTCCACACGAATTTCATATAGTCGGACAAGATTTTCCAATACCTAGCGA
TGGCATTATTGGTATAGATTTCTTTAAAAAATATAATTGCCAATTAGATTTCACACAAAC
ATGTGATTCTCTAATACTTCGGCCAAATAATTTAAATTATCCAATAAAACTACCAATAAT
TCACACTAATGATAATAATGCCACAATACTTCCAGCTCGTTCTGAAGTAGTCCGTCAAAT
GAATATTGTTTCGCAAGAAAACAATATTTCATTCCGAATCAAGAAATTGAAAAAGGAATA
TTCATTGGAAATACTATTTCCAATAATCAACAAACATTTGTCCGAATTTTAAATACAACA
AATTCAATAAAAATAGTAAATCTTAACGACATTAAAATAGAAAAGCTAAGTGACTATGAA
ACAGTCCAAGAAATAGTCCTCATACTCATGAAGAAGAAGTAAATGAACAAGTCAAAAAAC
TCATCTTGGATAAAATTGTAGAACCCTCTGTATCGGAATATAACAGCCCAATACTCCTCG
TTCCCAAAAAGGGATTACCAGGATCCAATACCAAGAGATGGCGATTAGTTATAGACTATC
GTCAAATAAATAAAAAACTACTCTCAGACAAATTTCCGTTACCAAGAATAGATGATATTC
TTGATCAATTAGGAAGAGCTAAATATTTTTCATGCTGGGACTTAATGTCCGGCTTCCACC
AAATATAACTAAAAGAACAATCTAGAAATATTACGTCTTTTTCAACGAGCAATGGCGCTT
ATCGTTTCTCACGATTACCATATGGATTAAAAATAGCGCCAAATTCTTTTCAAAGGATGA
TGACAATAGCATTTTCGGGATTAGACCCTTCACAAGCATTCTTGTATATGGATGACTTAA
TCGTCATCGGTTGTTCTGAAAATCACATGATCAAAAATTTATCAAACGTTTTTGACCTGT
GTAGGAAACACAACCTTAAACTACATCCAGAAAAATTCACATTCTTCATGCATGAAGTGA
CTTTTCTAGGTCACAAATGTACTGATAAAGGTATTGTGCCAGATGACAAAAAATATGATG
TCATTGAAAAATACCCACTCCCTACGGACGCTGATAGCGCTAGAAGATTCGTTGCATTCT
GCAATTACTAGAGACGATTCATTAAAAACTTCGCCGACTATTCACGGCACATTACCAGAT
TATGTAAAAAGAATGTCCCTTTCGAATGGACAATTGAATGCCAAAATGCATTCGATTACT
TAAAACAAGCTCTAATGAAACCTACTTTACTAAAATACCCAGATTTTAGCAAAGAATTTT
GCATCATAACCGATGCCAGTAAATTAGCCTGCGGAGCAGTTTTAACCCAAGCATATGGAG
ATAAACAATTGCCCGTAGCATATGCTTCTCGTTCATTTACAAAATGAGAAAGCAATTAAA
ATACAACCGAACAAGAGTTGGCAGCAATACACTGGGCAATAACAAATTTTCGACCATATA
TATATGGTCAACATTTCAAAATCAAAACAGATCATAGACCATTGACATATTTGTTTTCAA
TGGTGAATCCAAGTTCAAAATTAACAAGAATGAGATTAGACTTAGAAGAGTATGACTTTA
CTGTAGAATATCTTAAGGGTAAAGACAATTTCGTTGCTGATGCATTATCACGCATCACAA
TAAAAGAATTAAAAGACATACAAATAAAAGTCCTGAAAGTCACTACCAGCCACCAAAGTA
AACAGAAAAACTCCTGCGCAGGAAAAGATCAAGTAGATTTGCCTATGCAAACTCTTGACA
ACGCTTCTAAGCCCAACGTATATGAAATCATTTGTAATGACGAAGTACGAAAAGTAGTGG
CCTTGCTTATATTAAATAATATATGTTTCTTGAAACATGGAAGAAAAATTATAGTAAGAA
TTGATGTTAGCGATCTGTACACTTAGGTCAGTTTTTCCAAAGGCTTGAAAAAGAGGCCGG
TATATATGAAATCAGCCAACTCAAACTGGCACCGAGCGAAAAGATATTTGAATTAATTTC
AATTGAATCTTTTAAAGATGTGGGCAACAAAATATTAAAATCATTACAAGTAGCGCTACT
CAAGCCGGTGACCACAATAAAAAATGAAAAAGATCAAGAAGCGATACTGTTTACATATCA
TCATCCAATACAAGGCGGTCATACTGGCATTTCAAAAACGCTAGCTAAAATAAAAAGACA
CTACTACCGGAAAAATATGACACGTCATATAACCAAATATATACGTAGAGTTCCTAAATG
CCAAAAGTCGAAAACAACGACACACACAAAAACACCTCTGACCATTACAGAAACGCCGAT
AAATGCGTTCGACAGAGTGATAGTGGACACTATAGGTCCACTACCAAAATCCGAAAATGG
AAACGAATATGCAATTACAATGATATGCAATTTAACAAAATGTCTTGTAGCTATTCCAGT
ACCAAACAAATCCGCTAATACAGTTGCAAAAGCAATATTTGAATTTTTTATACTGAAGTT
TGGTCCGATGAAGACGTTCATTTCGGACATGGGAACTGAATATAAAAATTCTATTATTAA
TGACCTGTGCAAATACCTAAAGATAGAAAATTTAACGTCTACAGCACACCACCACCAGAC
AGTTGGAACAGTAGAAAGAAGTCATAGAACTTTCAACGAGTACATACGTTCTTATATATC
AGTTGATAAGACTGATTGGGATGTATGGCTCAAATACTTTGTTTACTGTTTCAACACGAC
CCCCTCTATGGCACATAACTACTGTCCATACGAGTTAGTTTTCAGCAAACAAAGTAATTT
GTCATCTTATTTTAACTCAGTAAGTAATATAAGTCCATTATACAATATAGAAGACTATGC
TAAAGAAAGTAAATATAGATTTGAAGTAGCATATAAAAGAGCAAGAGTAATGATCGAAGA
AAATAAAAGAAAGAATAAACAGTTATACGATTCAAAAGACATAGGAATATCAATAGGAGA
TAAGGTCTTACTAAGAAACGAAACAGGTCATAAGCTAGATTTTAATTATATTGGACCATA
TAAGGTCACTGGTAGAGGATAGAGATAATATAGTAATATCAGATACTAAAAATAAAAAAC
AAAAAGTACATAAGGATAGGTTAAAAATTACATAATCATTTTTGTAGTATGGCCATACAA
ACATACAAAATATAACCATTTTAGATAAAACATTTATGTTATTTTATTCAAATATCAAAA
AAAAAAACATACAAAAACAAAAAAAATGGAAATCCTTTTAAATATTATTACATGCAAATA
CATATTCGCAAAACGAAAAAAAATTTGTAATTCTATATATATACACATTTAATGATATAA
TATATAAAATAACTTAATAATATTACGTTATTTTTCAAAAGGAGGGAGATGTGATATGCG
CACATATAGAGTATGCACTGTATTTAAAATATATAAAACTGTCATACTGTAACACTTTGT
TGCAGTGTTTACATATGCACACTTCAAGTGCATACATATGTAATATGACCACACATATAT
GTGTGTAGGCAACAACGCAGCGTCAGCGTTCCCACGCTAGCCGGCTGCGCACTACAATAC
ATAAGTGCACATAACATACTCTCTTTCAGCGCGGCTCTCAATGCTGAATACATATATATG
TAAGTATATAATATACCCGCTCCGCTGCCGGCGTCGCTGGCAGCGCAGTTCGCGCGGTCT
TAGCTAAGTAGCACCTAAGAAAAGATTGAACGAATTATTCAAACCCGAAGAGTGAATTAA
TAAAGTTTACAATTGGAGCAGAAGCTCCAATGTATGAAATAACAACAAAATTGGAACTCA
TTACGACA
>Gypsy-163_Dmon#LTR/Gypsy
CCCCGGTCATAAACCAAGTGACCGAAATATCAGTCGATCGGCGCGCTCACAGAATGTGCA
AGTGTCAGCATTCTGTTAGACGCGCCGACCACTTGACCGAACTCAAGGGCATGCATATAC
CCTAGCGCTCCAGCTTAAGAGAGGATAATTACATACATATAACATATAGAATATACATAA
CCGTCTCTCTGCTGTCCAACTGTGGGCAGCGCAGCGATGAGACTTAGGCTTACTTAGAAC
CTAAGGAAAAATGTAAAAATCAGATTCAACTGAACGTTGGAAGCGGCACCTTCGCTGCTC
CCAAATAAATAAAAAGATTATACAATTAAATAAAAGTATATCGACTACAACATGGCGACC
GTGACATGGTCCTAAAAAAAAAAACAACAACAACTATGATGACCAGCAGTCTACAAGTAC
GAGTGGCAGTCCGTCAACGATGGAATAAAACACAAGAGTGAGAGGGCTAGATGACAACAA
AAACAAGCAACAAGTGTGAGAGGCAATCCGTCCCTTACGCCAGCGCGGGAGACCTAGAGA
TTGAAAAAAAAAACTGAAAGTCTGAGTGAGTAGAGTGCGAGTAATGGGCAAACGCGGAGG
CCAGAAAAACAAAATAAACAAAAGAATAGCACACATTAAGTGGCTATTATACACATTCGC
CCACATGGGCAACGGCACAAAAATTAACTGCCGAACTTGATTTTCTGAAAGAAAGCCTCC
AGCAAAGAAAGCCAAATACCGCAACTCACTCAGCAAATATCAAAGTTATAAATGAAAAAC
TAATTAAAAAACCACCATCTCCAAAGCCGTTGCCGAAAAAACCTGACGTCTGCCCGAACG
ACTGCCCTGGACCACTATACGCTTCAGCATGCAAATCCACATGCTTGGGACCAAAGACCA
GTGCGAAGACCGGCACCGGCCCCGCCTGAGCCAATAGGCCACGGACATCAGCAGCAGTGA
AGACAACAGCGCGAGGGGCACTCCGCCACTTTCGCCTACGAAGGAGCGTCAGCGTAGCCA
AACCGGCGACGACCAGCTGGCGCGGAGGACAACTGGACATCTGGAGCAACAGTTAACATT
ATTATAATAAAATTTGTAAAATTGTGCGGAACCATCTCCGCTCAATTAGAAGTATAGCCC
GTAAAGCTATACAAAACAATAGGTAGAAAAACTTGTTAACGTAAATGCAAAGCAATGCAA
TAGTAAAAATTACTGAAGATACAACAAATAGTTATAAACACACTCTAAAAATATATACGC
CCAAAATGGCAGTAGTAGACGTTAAGTCAGTGGACTCCACTGCTAATGTCATTAATAAAG
TAGAATCAAAAAATAATGACTTAGAACTAATACACACACTGTTAATAATAATTGTTGTTA
TAATGTCCGCAAATTGTTTTTATAAACTATATAAATTACATAACAAATGTTTAAAAAAGA
AATATATGAGCCAGGCAAATGACCTAGACAAAATTTATTTAAAAAAAAAAAAAGAGAGCA
CAAACAACATTGAAAAAAATATAACTAATTTTGTAACTTTAAGAAAATGAAATAAAACAA
ATATAATGAATAACAAATAAAAAAAAAAATATATTAATAAAAATATGGCTACACTAAAGA
CAATTAGAGCAACATATGATAGAGTTCAGTTTACCCTTATTTTAAAGAAAAACTTCATAT
CCATAATATAATGGAATGGAATGAATTATATAAAGAAATAAATAACATAAAAATTGACTT
TGATAAATCATATAAGTCACTTACAGTTCAGTTTACCCTTATTTTAAAGAAAAACTTCAT
ATCCATAATATAATGGAATGGAATGAATTATATAAAGAAATAAATAACATAAAAATTGAC
TTTGATAAATCATATAAGTCACTTACACAAAAATACTATTAGGAAACATGTAGAAATACT
AGTAGAATGCTTTAATGAAGCACGTATACTAATACATGGCCAGAGAGAAAAATTAAATCA
AGATCATTGGTCCCAAGTATCATAATTTTTAATTAGACTACGATCTAATTTAATATCAAT
TAAACTAAAGTTCAATTTAGATATATCAGTACCGACCATACTTAACACTTCTCTAACAGT
TGAAACTGGTGATGAACCGGAATCAACAGAACAAACTGACACTGACCAAATAGAGTCAGA
AGAGCTTGCGAAGACAAACCCTAAAATAGAAGAGCAAGATTTAATTAATCTTACCATTCC
AGCTGTTTTGATGTCAGATCTGGATAATTCTACAGATTCTGATACTGGTACAGGCATAAC
AGAGAATAAATTAAGCAGCAATATCACAATGGCGCAAACTAATATTGATTTTATTAATAC
AGCATCCAAGCTTATACCAGTTTTTGATGGTAAAGCTGAAAACTTAACAAGTTTTATTGA
TGCATTACAAATATTAGAATTAATAAAAGGCGAACACGAACAATTAGCAGTTTCTATAAT
AAAATCAAGGCTAAAAGGTGTCGCCAGAAATCTAGTCGGAAATGAAACAACAATAACTGA
AGTCATTTCCAGATTAAAAAGCAACGTCAAAGGTGAAACTGTAGAAGTATTGTCAGCAAA
ACTGATGAACCTACAGCAACGCAATAAAACTGCTAACCAGTACATACTAGAGGTCGAGCA
GTTGACAAAAACGTTAGAAGGTGCATATATAACAGACGGCTTACCCCTAGAGTTAGCCAG
AAGTTATTCCACTCAGCATGCAGTCAAAGCAATAACTAAAAATTGCACAATCGATAAGGT
AAAACTTATCATGCAAGCTGGTACCTTCAATACTATGAATGATGCCGTATCAAAATTTGT
AAATAGTTGCACAGAAGCAACCGGACAGCCAAACACTGTCCTATATTACAAAAATTACCC
ACAGCGCGGCGGAAACCGCGGACGTGGAAATCATAGAGGTAACTTTCGCAGTCACAACAA
TAGTACCCAATACAATAATGGACGAGGCCAATATAGAGGAAACTCAAGAGGCCGTGGCAA
CTCGAGTCGAGGCCACAACTATAATAACCCAAGTAATGTCAGAGTAACCCATAATACATC
GGAAAACTCGCAAAACCCTTTAGATACTCAACAATAGAAAATGCAAAGGTTCATACCATT
AATCTCAGTCAGAATATATTTGTATCATTCAACCATGTGGCTACAGGAAAAGAACTTGTC
TTTTTAGTAGACACAGGTGCAGATATTTCAATAGTTAAAGAAAATTCTGATGTCTTTCAT
GACATACAAGATAATTATATTATAGAAATAAAAGGAATAAGTCAAGAGGTAACCAAATCC
AAGGGGTTAACTTCTATTGAGATACAGACCACTAAGTACATAATCCAACACGATTTTCAT
ATCGTGGATTTACAATTCGCTATTCCTTGTGATGGCATATTAGGAATCGATTTTATTAAA
AAATACAACTGTCAATTAGACTTCAAGCCATCTGAAGATTGGCCTATAATTAGACCTAAT
AACTTAAAATTTCCAATTTATGCTCCAATAACATACAGTTCTGGCAACAACTCAATACTT
CTGCCAGCAAGATCCCAAGTTATTAGAAAAATCCAACTAAATTCAAAAGAAGACAGTGTA
TTGATTCCAAATCAAGAAATTAAGCATGGTATTTACATAGCAAGTACCATAGCAACATCT
AAAAACGCTTTTATAAGACTACTCAATACAACAAATAAAGATCAAGTAGTCAGTACAAAT
AATTTAGCGTCTAAATCACTTTCGAGCTACAAAGTAGTCAAAACTAATCTTGAAAATAGA
GAAAAGTCTGTATTATCTCAACTTTCAAAAAACTTTCCTCCACAATTCAAATCACAGCTT
TCAAGCTTATGCACCCAATATAATGATATATTCGGATTGGAAACTGAACCAATAAGCACA
AATAATTTTTATAAACATAAACTGAGATTAAAAGATGAACCAGTGTATATAAAAAATTAC
AGAAGCCCACATAGTCAGGTGAACGAAATACAGAAACAAGTCGGAAAATTGATCACCGAC
GGGATTGTTGAACCATCTGTATCTGAATATAATAGCCCATTATTACTTGTCCCTAAAAAA
CCATCTCCAGGATCAGAACAAAAGAAATGGCGATTAGTGATTGACTATCGTCAAATTAAT
AAAAAATTACTGTCCGACTAATTTCCACTCCCAAGAATTGATGATATTTTGGATCAACTT
GGACGAGCAAAATATTTTTTACATCCAGAAAAACGTTCATTTTTATGCATGAGGCGACTT
TTCTCGGTCATAAATGCACAGATAAAGGAATACTTCCGGACGACAAGAAATATGATGTCA
TTTTGAATTACCCTACGCCGCACAATGCGGACAGCGCTAGACGTTTCATAGCATATTGCA
ATTATTATAGACGTTTCATAAAAAATTTCACGGCACATAACAAGATAATGTAAAAAGAAT
GTTCCTTTTGAATGGACAGATTAATGCCAAAACGCATTCAAATATTTAAAAACAAAACTG
ATGGAACCTACTTTGCAAAAATATCCTGATTTCAGCAAAGAATTTTGTATAATTACTGAT
GCAAGTAAGCAAGCGTGTGGAACGGTTTTAACTCAAAACCATAACGGACTCCAACTTCCC
ATTGCATACGCATCAAGAGCTTTCACTAAGGGAGAAAGTAATAAGTGTACAACTGAGCAG
GAATTAGCTGCAATTCACTGGGCAATATTACATTTCCGACCATATATTTATGAAAAAACA
CTTTACAATCAAAACAGATCACAGACCATTAATATATTTATTTTCAATGATCAATCCGAG
TTCTAAACTGACACGTATGAGGCTACAATTAGAAGAGTATGATTTCACAGTTGAATATCT
AAAGGGAAAAGTCAATTATGTAGCTGATGCGTTATCAAGAATAACCATTAAAGATCTACA
AAACATTACTGGAAATATAATGAAAGTCACTACTAGATATCAAAATAGACAGAAAATCCG
CGCGGATAACAAAGAAATAGAATTGCCTACGCAATCTATAGAGAAAGCTTCTAAGCCCAA
CGTATATGAAGTCATAAACAATGACGAAGTACGTAAAGTAGTGACCTTGCATGTAAAAGA
TACGCTATGTTTATTTAAACATGGTAGAAAAATTACTGCAAGATACGATGTTAGCGATTT
ATATACCAATGGAATCCTCGACTTAGGTCAATTTTTTCAAAGGCTTGAAACGCAAGCCGG
TAAAAACAAAATCAGCCAACTCAAAATGGCACCGTGGGAAAATATCTTTGAACATATTTC
AATAGATAATTTCAAACAAATGGGCAATAAGATATTGAATACATTAAGAGTAGCACTACT
CAACCCGGTGACCCTTATAGAAAAACAAAAAGAGAAAGAAGCTATACTGTCTAAATTCCA
TGACGATCCAATACAAGGAGGTCATAGAGGCATTGCAAAAACCTTGGCCAAGGACAAATG
ACATTATTTTTGGAAAGGTATGACTCGAGATATTACTGAGTACATACGAAAATGTCAAAA
ATGCCAAAAAGCTAAAATAACCAAGCACAATAAGACCCCATTAATAATAACTGATACGCC
AATAAATGCTTTCGACAGAGTGATAGTAGACACTATTGGTCCACTACCAAAATCAGAAAA
TGACAATGAATATGCAGTCACTCTAATATGTGATCTAACTAAATATTTAGTTGCCATACC
AGTTCCAAATAAGAACGCGAACACTGTCGCTAAAGCAATTTTTGAATCATTTATTCTCAT
ATATATCGGTTGATAAAGCTGATTGGGACGTATGGCTTCAATATTTCGTTTTCTGTTTCA
ACACGACCCCCTCAATGGCACATAATTACTGTCCATATGAGCTAGTATTTGGTGAAACAA
ATAATTTACCAAAACAATTAAATAGCATAGATAATATAGAAACCATATATAATATACATG
ACTATGCTAAGGAAAGTAAATATAGACTAGAAGTAGCATACAAAAGAGCCAGAATAATGA
TAGAAGAAAATAAGAAAAAAAATAAGATACTATATGATCAGAAAACAAACAACATAGATA
TATCAATAGGTGATAAAGTCTTATTAAGAAATGAAACATGTCATAAGCTATATTATAAAT
ATACTGGTCCGTACAAAGTAACGGAAATAGGAGATAGAAATAACATCATAATAACGAATA
ATAAAAACAAAAAACAAACAGTTCATAAGGATATGTTAAAAATGTTTATTTCATAATTGT
ATTTAGTATGGCCATGCTAAGAAAAAAAAAAAAAAAAAATGTCTTCTTTACATACGAATA
TTATTTGTAATTTCATTTTCTTGGAATATATATATATAAAAAAAAAAAAAAAATAAAACA
AAAAAAAAAGGAAAATTTTCCTTTGTTAATTAAAAATTATTCTTTTAAGCAAAGTATACT
TATAAAATAACTTCATAATATTACGTTATTTTTCAAAAGGAGGGAGATGTAGTATGCATA
TATATTGAATATCTACTGTACCAAGAGTACTTAAAGTGAACACACTGTAACACTTTGCCC
CGGTTATAAACCAAGTGACCGAAATATGAGTCGATCGGCGCGCTCACAGAATGTGGAAGT
GTCAGCATTCTGTTAGACGCGCCGACCACTTGACCGAACTCAAGGGCATGCATATACCCT
AGCGCTCCAGCTTAAGAGAGCATAATTACATACATATAACATATAGAATATACATAACCG
TTTCTCTGCTGTCCAACTGTGGGCAGCGCAGCGATGAGACTTAGGCTTACATAGAACCTA
AGGAAAAATGTAAAAATCAGATTAAACTGAACGTTGGAAGCGGCACCTTCGCTGCTCCCA
AATAAATAAAAAGATTATACAATTAAATAAAAGTATATCGACTAC
>Gypsy-164_Dmon#LTR/Gypsy
CCGGCAGCGCAGCTATGCGGTCATAGCTATAAGAATATATTGAATAAAACATTCAAAAAA
CTAAAATCAAACGGCACAGACGTGCCAGTGCAATGTATGATTAACTATTGGGATATTACA
TGGCAGAGACGTGCCAGTGTATTGTATGATGAACTATTGACATATATCATGGCAACCGTG
ACTCGGTCTGAGTCTTGCACGGATGGAAGCTGCTGAGCAACATCAACATTAACAACAACA
ATACAACAACACCAAAAAGAAGAAGAAAATTATGAAAACAAATAGAAGAATCAACAGCGG
ATCCACCGACCAACAACGAAAAAAAAACGGATCGAAAATTGAACGCAGTAAGTAGAGTGG
TATGTGTGGCAGAAGAGGCGGCGTAGTAAAACGCCTGAGAGTCCGAAAGGCAAAACTGCT
TAAACTGCTTAATAGCAACGATAATTTGCCGTGGAGCACAACTTTGAAATTGCACGCAGA
GCTCGAACACATCAAATCGTTGCTAACAGAACAGAAAAAGCAAGAGCCTATGCACACAAC
CACCTACACTGCAATACAAAATATAAGTAAAATAATAATCAAAACTCAACCACCCCAAGC
AAAGGAAATACCAACGCTAAGGAAGACATTCCCGAGTGACTGCGAGGGACCTCTATACTC
ACCGTATTGCAATTACACCTGTGCAGCCTGCACCGGTGCCCCAACACAGAAGCAGTAGCA
GCCTGTGCAAACAGCACCGGCTTCGTCTAGCGCAACAAGCTGGACCCGGAGCAGTGAACC
GACAGCATTTCTAAGAACGCCCACCAATAACAGTTTTTTTTTTCAATGCACTGCGATGCA
TAAAATTTAATTTTAAAATTTAAAATTGTAACATTGAGCGGGATAACATCTGCCCAATTA
GAGTGCGGCCTGTAAAGCCACACAAACACTAGGCAGGAAATAATGTAAAAAAAAAATTAA
ATAAATTTAATTTCATTTAATTAACTAAAAATATATACATCAGTATAAAAGTAAAAAAAA
AAAAATGTTTGTATTAAATTACATATGTCAATAGAAACAAACAAAATAAGTAAATTTGAA
GAAATATTTAAAAATTTTGACAAAATGGGCTTAGTAGATGTAAAATCGGTAGATTCGACA
GCAAATGTAATAAACAAAGTCGAAGTCAATAACACCAACCTAAAGTTAATAACAATACTT
ATTGCTATTATTTTCATAATAATCATAGGACATCTATTATATAAATTGTATAAACTACAC
AATAGATGCATTAAAAAACGCTATCAAAGCCAGGCAAATGACCTATACAAAATTTAAAAC
AAATTTATAGTAAACAGTAACAAAGATTGTTTAGAAATAAAAGAAAAAGTCCAAAAAGAA
TACATGAATAGAAATATATAATTATTTGATTGAAAATTTATATATGTTTTTGCACATTTT
ATAATTTATTTTAAAATGAAATGGAATGGCAAAATATTAATGCCGCATTAATTAAAATAA
ACGAAAATTTTGATAAATCATACAAGTGTCTAGCACAAAATAGGAATATTACAAACGAGA
CTATAAGTAGACACGCAACAATACTAGTTGCATGTTTTAACCAAGCTCGTGTCCTGATAC
ACGACAATAAAGAAAAGTTAAATACGCAGCATTGGTCGTATGTATCAAGATTTTTGCATA
GATTAAAAACAAACTTAAATAGCAATAAATCAAAATATTCGCTAGACATAACCATACCTT
CGATTTTGAATACTCCAATATTAGTCGACGAAGAAACAAACACAGATTTAGAGACAGTAA
GCGAATCTGAAATCGCAAGCGGTTCAGATAGACATATTAAAGAAGAAGATCTAGGCGATC
TTACGATACCAGCGGTAATCACACTAGCAGAACTATCTGAGTCTGAATCAGAGTCTTTTA
CTGAAGTAAAAACCCTAAATATGGCCATGTCACAAGTAGAATTTCTTAAGCTAGCCTCTT
TACTCATACCTGAGTTTAGTGGAAAGTCTGAGAATCTACAAAGTTTCATTGATGCTCTTA
GTTTAGTGGATTCACTAAAAGGAACACATGAAACTACAGCAGTCAGTCTAATAAAAACCA
AACTCAAAGGCCATGCTCGAAACTTAATCAACACTGAACAAAAAATAGTGTCCATAATAG
ACAAACTAAAAAGCGGTATAAAAGGCGAATCACCTAAAGCATTATCCGCTAAATTGTTCA
ATCTGCAGCAAAAGCAAAAGACAGCAAGTCAATATATTCAAGAAGTTGAACAGTTGACAA
GGGCTTTGCAATCAGCACATATGATTAACGGTGTATCGCAAGAATATGCCGAAGAACTAA
GCCTACAAGTTTCTGCAAAATCAATCATAGCAAACAGCACAATTGACGAAGTTAGGTCTG
TAATGAAATCACGAAATTTCAATTCAATAAGTGAGATTACAACAGTGTTCGTCGATAGTT
GCACAGACGCAGTAGGACACCCAAATACAGTCCTATATGCTGCGCAGCAACAAAGATATA
AACCTAACCGAGGGTATAACCGCGGAAACTACCGTGGAAATTACCAAAATAATAGTAACA
GATATAATAATAATAATAATTATAATAATTATGGCAACAATAGAAATAGAGGCCAATATA
GAGGAAACTCTAGAGGCCGTGGTAACTCAAACAGAGGCCACAACAATAATAATGGCAATA
ACAATAATGTGAGAATTACCCAGAATGCTTCGGGAAGCTCACAACAGCCCTTAGGTACAC
AGCAATAAACAGCAAAAAGGTTCATTCGATTAATCTTAGTGTAAATAAATTGGTAACATT
CACAAACGTAGCTACAGGCAAGAAATTAATAATTTTGATAGATACTGGTGCAGACATATC
TCTGATAAAAGACAATTCAGACAATTTTAATGATATAAACATAGACAACAAAAAAAAAAT
TTTCAGGGAATCAATCAAGGATTAATTCAATCTAAAGGACTGACATCCTAAGAAATACAA
ACAACTAAATATATAATCCCACACAACTTCCATATTGTCGAATCAACTTTTCTATACCGT
GTGATGGAATTTTAGGAATAGATTTTATTAAAAAATAGAATTTTCAACTAGATTTCACAC
CTTCAAAAGACCTACTCATAATAAGACCAGACAATCTAAACTATCCTATATATGTTCCCA
TAAATTACAGCTCTGGTAACAATACAATAGTGTTACCAGCAAGATGCGAAGTTGTCCGAA
AAATTAAGATAACTTCAAATGAAGATAGCATTTTAATTCCGAACCAGGAAATTCAACCCG
GTATATATGCAGCAAACACAGTCGTAACAACTGCAAATGCATTCGTCCGTTTACTGAATA
CAACTAGTACCGATCAAATGGTTAATATAAATAAGATGAATTATGAACCATTAGCAAATT
ATGATATATCCGAAATAAATAATGAACTAGAACGAACAATGTTATGTCAAAGTTAACTAA
AAATTTTCCAAAACTATTTTATAAACAATTAAAAGAACTTTGATGTAAATACACAGACAT
ATTCGGACTCGATACCGAATCAATAACAACCAATAATTTTTATAAGCAGAAACTAAGATT
AAAAGATGATGAACCTGTATATATAAAAAATTATAGAAATCCTCATAGTCAAAAAGACGA
AATTTAAGCTCAAGCCGATAAACTAATTAAAGATGGAATAGTTGAACCCTCAGCCTCAGA
ATACAACAGTCCACTGTTACTAGTACCAAAGAAATCCATAGATAATGAAAAGAAAAAATG
GCGATTAGTAATTGACTATCGCCAAATTAATAAAAAACTACTATCCGATAAATTTCCACT
TCCAAGGAGCGATGATATCTTAGATCAACTAGGAAGAGCAACATAGTTCTCTTGCCTTGA
CTTAATGTCAGGATTCCATCAAATTGAGCTAGACGAAAACTCTAGAGATATAACATCCTT
TTCAACGAGCAATGGCTCTTATCGCTTCACGCGATTGCCATTTGGTTTGAAAATAGCCCC
AAATTCATTCCAAAGAATGATGACTATTGCATTCTCTGGACCATCACAAGCATTCCTTTA
TATGGATGACTTAATAGTAATCGGTTGTTACGAAAAACTCATGCTTAACAATTTAATTAG
TGTTTTTGACATGTGTAGGAAACACAACTTGAAGCTACATCCTGAAAAATGTTCATTTTT
CATGCATGAAGTCACATTTTTGGGACACAAATGCACAGATAAGGGAATCTTACCAGATGA
CAAAAAGTTTGATGTCATATTAAATTATCCAGTTCCACATGATTCTGATAGCGCTAGACG
TTTTATAGCATTTTGTAATTACTACAGACGATTCATCAAAAATTTCGCCGATTATTCTAG
GCATATAACAAGATTAAATAAAAAGAATGTTCCATTTGAATGGACTGATGAATGTCAAAA
TGCATTTGAAAGCTCAATAAAGCATAATAAAGCCTACTCTGTTACAATATCCAGATTTTA
CAAAAGAATTTGGTACAATCACAGATGCTAGTAAGCAAGCCTGCGGTGCAGTGCTAACAC
AAGCCCACAATGGAACTCAACTTCCAATTCTCATTTCATAGTAAAAACAGACCATAGACC
ACTAACATTTTTGTTTTCAATGACAAACCCCAGTTCTAAATAAACGCGTATGAGATTTGA
ATTAGAGGAGTATAGTTTTACAGTAGAGTACCTAAGAGGCAAAGATAATTTTGTAGCCGA
TGCATTGTCACGGATAAAAATATCTGAACTAAAAGAAATACAACATAAAGTCCTGAAAGT
CACTACCAGGTATCAAAGTAGACAAAAATTCTGCGCAGAAAACAATAAAGTAGAGATGCC
AAGGCAGTCTACCAAAACAGCTTCTCAGCCCAACGTATACGAAGTCATTAATAATGATGA
AGTACGTAAAGTAGTGACCTTGCATATAAAAGATATGCTATGTTTCTTTAAACATGGTAA
GAAAATTATAGCAAGAATTGATATTGGAGATTTATATACTAATAATGGAAATATTGACTT
AGGACAACTATTTCCAAGGCTCGAAAAAGAAGCCGGTATATTAAAAATCAGCCAATTGAA
AATGGCACCGTGGGAAAATATCTTTGAAAAAGTTTCAATAGATAATTTCAAAATTATGGG
CAATAAAATATTGAACACATTGAGAGTAGCGCTACTCAACCCGGTGACCACATTAACAAA
TGTTAAAGAGAAAGAAGCTATATTGTCTACACTACATGATGATCCAGTACAAGGAGGTCA
TACAGGCATTGCAAAAACCTTGGCCAAGGTCAAAAGACATTATTACTGGAAAGGTATGAA
TCGTGATATAACAGAGTACATCCAGAAATGTCAGAAATGTCAAAAAGCAAAAACAACAAC
AAATATTAAGACCCCTTTAACAATTACTGAAACCCCGATGAAGGCTTTTGACAGAGTGAT
AGTGGATACAATTGGTCCACTACCAAAGTCAGAAAAAGGCAATGAATATGCAGTCACGCT
CATATGTGACTTGACTAAATATTTAGTTGCTATACCTGTCGCAAATAAAAGCGCAGCAAC
TGTTGCAACAGCAATATTTGAATCATTTATTCTTAAGTACGGTCCAATGATGACGTTCAT
TTCGGACATGGGAACGGAATATAAAAATTCAATTATAAATGATTTGTGCAAATATTTAAC
ACATCATCATCAAACTGTTGGAACAATAGAAACAAGCCAGAGAACATTTAACGAATATAT
ACGATCCTATATATCAGTAAGTAAAACAGATTGGGACGTATGGCTTCAATAGTTTGTTTA
TTGCTTCAATACAACCCCCTCTATGGCACATAATTATTGTCCATATAAGTTAGTATTTGG
TAAGACTAATAATCTACCAAAGTATTTTAACAGCATAAGTAATATAGAACCTATATATAA
CATAGATGACTACGCTAAAGAAAGTAGGTATAGATTAGAAGTAGCATACAAAAGAGCAAG
AAATATGCTCGAATTAAATAAACAGAAAAATAAGGAATTATATGATTTAAAAACTAGGAA
CATAACTCTATCAATAGGAGATAAAGTTTTACTAAAAAACGAAGTAGGCCATATGCTAGA
TTTTAAATACACAGGGCCCTATAGAAGATAACGATAATATAGTTATTTCCGGAAATAAGA
GTAAAAAACAAACAGTTCGTAAAGATAGGTTAAAAATCTTTAATTCATAACAGACATAAA
AACAAAACAAAAATAATAAAAAAAAAAAATGAATTATACAAGGTATGCAAAAATATATAT
AGGTATATAAAAAAAAAGAAAAATACATTATAATTATAATAAATCAAAAAAAAAAATATA
TATAAAATAAATTTAAGTAAAATAACTCCACTTAGTTACGTTATTTTTCAAAAGGAGGGA
GATGTGGTATGTGCATATATTGAGGGTACACTGTACCAATAAAGTAACATCGGTTAAGCA
TAAATATATCAGCAACACATTGTTGCAGTACACAAACAAAACCATTTCAAGTGAGCGTGT
AATATGATCGCCCACTTATGAGCTAAGCTAAGTCAGCAGTCCCACGCTGACCACTTGTAG
CATATACATACATACATATATGTACGCAAGACTCTCTCTCTCCCGATTATGCTGATAGGA
CAAAATATGTATGAAGCCGCTCCGCAACTGGCGTAACCGGCAGCGCAGCTATGCGGTCGT
AGCTATAAGAATATATTGAATTAAACATTCAAAAAACTAAAATTAAACGGCACAGACGTG
CCAGTGCATTGTATGATTAACTATTGGGATATTACATGGCAGAGACGTGGCAGTGTACTG
TATGATGAACTATTGACATATAACAC
>Gypsy-2_DVir-I-Dmon-C#LTR/Gypsy
AAGGTAATAAGTCAACATAACAAATACTATCGAGTGCGTACCCTATGTAAATTATATATT
ATTTGAATCTCGGTTAGTCAGCGGGTGTTCTCCTAATCAGCCTTTGATATTATATGTGTT
TTTTGTGGTTCATTCAGACCAGCGGTAATTTGAATTAATTTCTAGTTTCGAAGTGTAATC
TCGCTCATGTATGCTTTTGCAGAGAATGTTTTTAAGTTTATCTCAAAACGTTATTCTTTT
AACGTCATGTATAATGAAGTACGATTATGAATTTAAATCTTGTTTGAATACAATTATATG
ATAAAATGAAATCTTAAAATTTTCTTTTGGGCATATAAAGGGTAGTTGCAATGACAATCA
CCGATGCAGCTACAGGTAGGGTGGGTGAAGACCGAGGAGAGCAAACATCTAAGCTCCTCG
GCCCTATAGGATATATTTTTCTTGCAGATCGAAAGCGCTCGTTATATATCGTGGTATTGC
CTCATACCTTAAGTCTGTCTACTTTTTTTTATTCATTATATTTAATTGCGTCGAGTGTAT
TATGGAGCAAAAGAACCCACGCCACTAGACGGGGTACGCTCCCAATGCACAACACGAGTG
TTAGGCGGAATGCGCCTAGCGTAGCCGTCGTGTTCGTTACATAATATAATAACAAGAAAT
GGCGCCCGAGATCCAGGTTTCGCCCACAAGTAACTTAGGAGAGAGCCGATAGCATTGTTC
GTTACATGATTTGCCACGATCCAATGGGGACAATCCTACCTTAAACCCATGCAGACCAGG
AAGTAAACGTCGTGCGAATTATTTAGTGGATCAGTTATCTTGTTCCGGTAGAAATCTTAT
TTTGCTATCGGCACCTTTGATTCACTTAGGACTTTTAGATCTGATGTCGAGTCGGTTCTC
AACCAGGTGATAGAGGGTTGGTAAGGCATGATTAAATTCCGTTTGTTCTAGTTGAATTGA
TATTTGTTCTTGATGGATTATTTCGACTTGTCCCTCTTTAACTTAGATCAGATAACTCAA
CACTGATTTAGTCAAATAGTTTGTTTGCTTTCCGTGAGGAAAGATATCAAAAAAAGGTTT
GGATAAAGCGATGTATTTACCTAAGGATAAGCCCCATGTTAAATTATTATCGTCATCGTT
TTTTTGCAAAGAATTTTCGGTACTTAGTACCGTTTATATCTTTAAATTAAAATCCTTATT
GGCTGATCTCTATTTACTATTCAACCAATTATACTTGATTTACTGATTATAGCAGTAGTA
CGTAATCAGGAAAATTTAGCTCTCAACGAGACACCTGCAGTAGTTTGCACTATTTGCAAT
GAATCATCGCTTGATGATGCAAACATTGTAGAAACTCCATGCGCTCACAAATTTAATCGA
AATTGCCTAAATCATTGGTTAAGAAGCAACGAAACATGTCCCACCTGTAAACAATCTTGT
AGTCGAGAACTATTCGAAGGTAACAGCGAATTAAATGCATTAGCTTTGCAAAGACCACCT
ACTAACAAAGGGGCCGTTCCTCGATCTCAAACTATTACCAGAAGTAACGCTCGCAATACT
CCTAAAGCCGCCTGAGGTCGTCCTTGTGGACCGACCAACTCACGAGATCAAGCGGGAACG
CGAAATCCTAACACCCAATCTTCTAAGGAATCGCTTGGTTTGTCGGAACAGCGTGTGCAG
TTGCCTATCACTAAGACACTAGAAGCCCATAAGGCTGAAATGGCGTCGTACTTGTCTGAA
GAATTAAACGCTGCTGTTAGAAATTTAAACTTGTATCAGGAGCCATGTGAAGGACCCCAG
TTAGAATGGGAAAATGATTTTCCACGTGATATACCGCGATCGTACAATGCTTCGAGAAAT
AATAGATTACCGAATGACAGTGTTCAGTCTGATGCGAGACGTGAATACGCAGTCGATAGG
CTAGACAAAATATCGAGTTGGCAAGTCATATCCAATTGGCAAGTCAGATGTTCAGGCTTG
GCTAATGATATCCCAGTGATGATTTTATATATCGTAAAAATTGCTTAACTTCACAGTGCT
TAAATGGTAACTTTAGGTTGTTATATCAGTTTTTCAGTTTGTTGTTTACCGGACCCGCTT
TGATATTTTTCTGGAGATACCACCGTACATGCTTGCGAGAAAGATATAAAGACCACCGAT
CAGAAGAAGACATAAAAAACATGGTTAGAAGACGCAAACAACGGGGATCAGAAAGCTTTG
ATGAATTTTTAGATGCGATTGTCGCCTTGTCAGATGCATTGCGGGATCCCATGTCAGACG
CTGAGTTAGTAACAAATGTCAAGCGGAACCTAAAACCTGAATTAAGACACGAACTACTTC
ATGTATATACTCCGAAACTTGGGATATTGCTCAAAGAGTGTCACAAGCATGATGCATTCT
ATTCAAATTACCTTTCCAAACCCATTTCTCGACTAATTAAACCTCAACGGGTCGTCAACG
GGGTAGTCCATGACGATTCAACAAGGACAGACTTGACTCAAAATCTGGTAGAAACTGTGG
ATATAAATGCTATACATTCTCCCGAAAAATTGATATGCTGGAACTGCGAGGAAAAGGGAC
ACAGATATCAAGAATGTTTAAAAGCTCGTCGTGTATTTTGCTACGGCTGTGGTGCCGTTG
ACATTTACAAACCCACTTGTCCTAAATGTAACCCTGTTTCGGAAAACGCTCCAGAGGAAT
TTCGTCGTCTCTTAAACACGAATGTCCGCCGGCAATAGCCTCGGATCCAGACCTTAATAA
AGATACTTTAACACCTGATTCTACGTTCGCTTAAACGAATATTTAGACCGTAGGGCAACC
ATTTTCGCTTCAGAACCCAAAAACGAATTTAAGCCTCGTTCTTTAGAGAGATTAAGAAAT
TTATGGACTCAGCTACGCACGCTTAATAAATACCGTGTATCAGCAATTGGTCATCAATCA
AACGATGTTCGGCCATTCACGAGTTTAGAAATCTTTGGACATCATTATCTAGCCTTGTTA
GTTAGTGGGGCTACCAAAAGCGTGATTGGAGGGAGCTTAGCAAAAGGAATTCTCGATAAT
AAAATGGATTTAAAGAAAATGAAAGGCGATGTAAGAACAGCGAATGGACAAAAACAACAT
GTTATAGGTACCATTTGCGTTCCTATCGTGTATAACTCCATTGCAAATGATTTTGTTCCG
TCTATCAAGAAAAACGTTCTTTGTGGAATAGACTTCTGGAGAGCGTTTGGCATTTCGGTA
CATCATTCGAATACACTGATTTCAGATGAGTTCGAAGAAGTTCTTTCGGCCCAGACGTCG
TTAACACCAGCCCAAAAGAAACGCTTACAATCCGAAATCGCCTCTTTTCCTTCGTTTGAA
TGTGATTGTCTAGAAAAAACTACTCTTGTAGAACATACCATCGACAATGGCGACGCCAAG
CCCATAAAACAGAGGTTTTATCCGTTATCACCTGCAGAGGAAAAATTTTTTGCGAAGAAG
TGGATCGGATGATCAAGCTTGGAGTCATTGAAGAAGCTCCATATTTCGCATGGTCTTCTC
CCGCAATTTTGATTGTTAAGCCTGGAAAAGTCAGATTATGCTTAGACTGCCGCAAAGTGA
ATGAAGTGACCAGTAAGGATGCATATCCGATACCAAGTTTAGATGGCTTGATAAGTAGAC
TTGCACCTGTACATTGTGTGTCGAAAATCGACTTACAAGATGCCTTTTGGCAAATCTGCC
TGGATGAAACATCGCGGAATCATAAAGTCGTGACAGATCATGCAAGTTTACGTTGGCTAA
TGAACCAAAAAGATCTCAGTGGTAGATTAGCTAGATGGTCATTCAAATTGCAAGTTTTAT
TATCGAACATCGCAAAGGTAGTGAGAATGTTGTCGCAGACACGCTTTCCCGTGCCTTTGA
GCCAACAGACGAAGTAGCTACCCTGAAATTGACCTGTCTTCGGAGGCGTTTCGATCCAAC
GAATACTGCCTGTTAAAAGATGAAATAATGGGATCGAACTTGCCAGATTTCCGAGTTGTA
GATGATTTTATATACTATCGAAATGAGTTCTCAAAAAGTAGCTTAGACGTGGACATGAAG
AGTTGGAAATTGTTTGTGCCTCCTGAATTGCTATTAAATGTTATAAAAGAAGCACATGAT
CAACCAACATTGCCAAATGCTTGGATATGTGCTCTGCCAAACGGCGAAAGTTCCTAACCG
ATGCCTCAGGCCAACTATGGGAAACCAAGTGATCAGCGAAAGACCCTTCCAAAGGCTATA
TGTTGACTTTGTTGGTCCGTTCCCACCGTTATAAAAAGTTTACATTTCTCAAGCCCATAA
AAGACTCAATGCAAATGTTGTTGTGGATATACTAAAAGAAGATATTTTTGACTGTTTTGG
AGTACCCGAGATAATAGCGAGTGACAATGGCACTCAATTTAAAAGCCAGGAATTCTCCTC
AATTTTGTCTAAGTACGGCATACAGCATATGCGTACCGGTGTATACACGCTACAGGCAAA
TGCGGTGGAAAGAGTTAATCGTTCGGTTAATGCTGCTCTAAATTAGTAGTATAAATAATT
CATTGCGGAACACAATACATCAGTCTATTGGATCCTCTCCATACTACGTTGTGTTTTGGC
AAAATATGATTAGGCATGGCAATGATTACAAGTTGCTCAAAAACCTGATTATGTTAAGTG
AAGGGCAAATAAATCTCGATCGAGTAGACGAATTTCTCATAATACGTTCCAATATTCAAA
AATACATAGATAAGGCTAATGAAAAGAACTCGCGGTCGTATAGCTTGTGCACACGTCCTC
GATCTTTCAAAGTCGGTGATAAAACGCAACTTCGTTTTAAGCAATTTGGCCAAGCACGAA
AAGCTTGAGCCAGTTGGAACTAAAGTTCGTATTAAACGAAAGATTGGAAATTGTATATAT
TTGCGAGAAGACCTCAGGGGAAAAGAACTTGGTCATTACCATGCTAAAGACATTTGGGTA
TGTAAGGAATCACCCCTTTTTCAGCTTTTTTCTTAGTATTAGTCAATCCTTTCGATGAAA
CCTGCGCTGTGATGGGGTGATAAGCCTAATTTATGAAAATTTAAATATTCACTGCCATTG
ACGTGATCAGCTGATGGGTGATGGGCAGCATTGCACCATAACATTGATGCAAATACATAT
TCTCAGCTTAGGTTAATAACATAACCAGAGTGACCATGACCTATGTTAATAATAACACCG
TTGCGAATGAAAATATCGTGACTTAGATATATGCTTATTTTCCGCGTGGCGTTATGCTTT
CCAATTTTAATCGCCGACGAGTGCAGTCGCAATATATTTGGTAAAAAAATCATAAAGTTC
AGTTTTACGCGTGGATATATAATAAATCCACGTGCATCGGCATCCCAGCCCATAGTTAAA
GTCCCTGAAATATAAAAATTCTAGCGTTGCCAAATCGTCAAAACTTAACTAAGGGATCAA
TCTTGGAGTCGCGGTACTCCTTTCCTGAAGTCGCAGGAAGGTGCAGGCTACATTGCAGCG
CAGCGTGAAAAAAATTACGCATTAGTTGAACCCCTTCTTGGAGCCAAAGCAACAAAAAAA
AAAACGACAATCGAGGGTAGAGTGGTAGCAGGGAGTGCATTCATAAAGGCCGGACCAATC
TTTCTGCATCGTCTGATTATCGGCAAATAAGCAAAGAACCTTTCTACACTTCAGTTCTTG
TCGCATGATAAGGCAGACCAGCGTGACCACGTGTTCGACCCATTGATTCTCGGACCTTCT
TTAGCGCAGATCTGGTGAATCGTTACCCAGAGCGCACCCTTACACGGATTTTCAACATTA
AATATAGCTGTTAAACGGCATACTGGCCGTAGGTCTATTTGAAGGGCATAAGTATACGTG
AAATCTGAATTGCCCTTTTTTTTTGTTTTTTATCACTTACATTGTCTTTCGATTCTGATA
TATGTCGCTGACTATTCTACGTAAATAATATATTTCAACGTCTACGTTCACACAAATACA
AATAAGATTCTACAGCACATCATCGTCGCCAACAGCCCTGCTGACATCGTTGGGTCCTAC
TAAAGTAGTGAGTACTGTGCGAATAAATAAAAAGGTAATAAGTCAACATAACAAATACTA
TCGAGTGCGTACCCTATGTAAATTATATATTATTTGAATCTCGGTTAGTCAGCGGGTGTT
CTCCTAATCAGCCTTTGATATTATATGTGTTTTTTGTGGTTCATTCAGACCAGCGGTAAT
TTGAATTAATTTCTAGTTTCGAAGTGTAATCTCGCTCATGTATGCTTTTGCAGAGATTGT
TTTTAAGTTTATCTCAAAACGTTATTCTTTTAACGTCATGTATAATGAAGTACGATCATG
AATTTAAATCTTGTTTGAATACAATTATATGATAAAATGAAATCTTAAAATTTTCTTTTG
GGCATATAAAGGGTAGTTGCAATGACAATCACCGATGCAGCTACAGGTAGGGTGGGTGAA
GACCGAGGAGAGCAAACATCTAAGCTCCTCGGCCCTATAGGATATATTTTTCTTGCAGAT
CGAAAGCGCTCGTTATATATCGTGGTATTGCCTCATACCTTAAGTCTGTCTACTTTTTTT
TATTCATTATATTTAATTGCGTCGAGTGTATTATGGAGGAAAAGAACCCACGCCACTAGA
CGGGGTACGCTCCCAATGCACAACACGAGTATTAGGCGGAATGCGCCTAGCGTAGCCGTC
GTGTTCGTTACATAATATAATAATAAGAGATGGCGCCCGAGATCCGGGTTTCGCCCACAA
GTAACTAGGGAGAGAGCCGATAGCATTGTTCGTTACATGATTTGCCACGATCCAATCT
>Gypsy-165_Dmon#LTR/Gypsy
TTGTTTATGTTCATTTGAATAAAACATTAGTTAAGGGGTAACCACCCAAATTAATCACGA
GTTACCAAGGTTGTGAGGGTAAAGAATAGGGAGCGATCAACATCAGCATAACAGATCACC
GTTTTCATTTACTTTTATTCGGTACGTGGGTACCGCCCGAATACACACAATGGACCATCA
ACTTATTAGTTTATAGCCAGTGAACTTAACCTCTCTGAGCACAAAAGGAGTGATATGTGA
AGGGAAGAGGAAAAGACCCACGCCAAATCCGACGAGCATAACTTATAGCAACGCAAGAAG
TGCACGCCCTCCGAATCTCTTCACCTCCGTGTTAAAGCATCAACCACACGAAGCTAGTGT
CCTCTTGAGTAGGGCACAAGATCGCATATATACCCTTTTGGAATGCTACAGAAAGTGGCG
CCCAACGTGGGGCCTGAACGACTAGGAGAAGTAAAACCTACATTAAAGCTCTTAACTTTC
ACCCATTATTAACATATTTTGCATTTACGTAATTCCGTAATTTTATGATGAGAAGTTTTC
CATACCTGTCTTATGATTTTGTTTCCTGGAAAAGCGATTTTGATTCGATTGCTTACGGAT
TAGTCGACCGAATCGAATCTCATTTCAGGGATAACTTTCAAATCATAGAATTCACCCAGT
AACCTAGGTTGAAGCGACCCGTTGGTATAAGTGAATCACCGTCTCTAGGAATAGCGGTAC
TTATTAGGAGTAGATGGACTAGAGCGAATAGAATCACAGACAACCAATACGCATTTCGAA
CCTGGGGTAACGATAGCAAGATTAGGCCGCGTATTTATGCGGAAAAGCAACTTAGGAATA
GTTGACCTGTAAAGACGAACCCGATCTCAACAATCGAAAGTCAGTAGTTTTCAGTTTGTG
CGACGTTATGTGAGATTATCCAGCTTTGATAACAATATGACCAGCAAAGAGTCGGAAGGC
GCGGACCAAATTTACTATTAAAAGTTCAGTAAAAAGTTAAAAAAAAAGAAAAAAATAAGT
ATCAGTTCGTCACAATTTGCAATATTTGCGACCAACCATTGAATGAGGCTGATTTAACAG
CAGTTTCACTCTGTAAACATTAATTTCATTACCCATGTATTACCGAGTCTTTACGAGAAT
CTAACCACTGCCCAACATGCAAACGGCTGTGCACATTTAATCAGCTATCCTTATCAAACA
ACAACTTACAAGCCGAATTATCCACTGCATGGTGACCAGATCCCAACAGCGAAGCCATCC
CGCGCCCCTGCCAAACATCGGTGCCAGTGAGGCAAGCGCATCTCACGAGGCCCCTTAAAC
ATATAGTGTGGAAGATACAAACCAAATAATTCAGGCAGCTATGGAGGTTCAACAGCAACA
GCTTATGCAGGACCTGACAGCAGTAATTCAGGGACAGTTATCGACACTTCAGGTGGACAG
TAATAGGCATCGTTCAGGTCGAGAAAGAGTGTTTACTCCACCCGGTCAACCAGTCCTTAT
AGCGAACCAGAACCAAAATACATCCTCAAGTTGAGGTCATATCAATCACCAATACAATGG
CAACGCCAGGAGGCCAATCGCTTCGGTTCTGCCAGACAAAGCTCCAATTATTATTCAGAG
TTGGCGAGTCAAATTCGATGCAGCTAGAGATGGTCTGCAGACGGATGAGTTCCTCTACAG
AGTTCAAGCGCTAGCTCAACAGAATTTGAACGGAGGCTATCAGCTTCTATGCGATCATCT
ACACCTATTTTTCGGTGGGAAAGCCCTCGAGTGGTATTGGAAGTTCCATCGCACTTGCCC
TCAGTTTACTTGGGATGAGTTTTGTAGAGAGTTTAGAGCGAATTTTGACGATATTGAAAC
AGATATGGATATTTGGGAGGCAATTAATAGCAGACGTCAAGGCGACAAAGAAAAATTCTA
GGAATATCAGTTCCATGTCGAGAGACTGGTGTCTCGCCTAAAAACCGTAATTTCAGAAGA
ATCGTTAGTACGCCTTCTTATTCGTCATTCGAAACCCCAGCTTCGTTACGAGCTGATGCA
CTTAGGCATAAACACCCTAGCGCGTTTAAGAGATGCAATTCGCACTCACAAGCAGTTTTC
TAAACAAGTTTAGCCCCAATCAGTAAAGAATATTTTTCCCCAACGCTCTGTCTCTCAGCT
CGAGAATGGGTCGGACACCGAAGAACCGGAAGAAATTGCGGCACTGCAGCATAAGCAAGT
GGAGTACTGGAACTGCGCAAAGTCCATCTTTTGTTATGGATGTGGGATTAAAAACACCGA
TAAGCCAAAGTGTCCAACATGTAACCCGTCGGAAAACCGCAGAAGGGATGCGTCAGCCAA
ACAAAGTCTGTCGAATCCGAACCATTAAGAACCGATTGTAGTACTCAGACCGAAATCACA
TATGAGTCGAACCAATATGGAGAACGTAACCCACTCTGGTGCAACTATAAGCTGCATTGG
CGTCATAGCCGCGCAAGAGTTTGTAGGACTTTATGCCTAAGTTGGCCGACTTGTCGTTGA
AATAACTTACCACCATCAAACTAAACCAGTAGAATTCTTTGTTATACCTGACCTAGAACA
AAACTGTTACTTGGGAAAAGATTTTTGGAGAGATTTTGGTTTCCTTAATAATAATTACAG
ATCTTCCCGTAGAATCTGTCGCAGAACTAGATGTAGGTCGAGATGAGAACACCGTAACTA
GTGTCCAAATGCATGCTCTCTCAGCTGCTCTGCAGCCCAAACTCAGCTCAGTGATTAGCG
AGCTACCCTCTTACGAGAAAGAAGGCTTAGGACGCACACACCTAATAGAGCATAACATCG
ACGTTGCAGATGCTGAGCCCGTTAAACAGCGTCATTTGCCAGTTTCCCCTGCCAAAGAAA
AACTGATGTTTGCCGAGATTGAAAACATGCTAGCGCTAGACGTGATAGAAGAATCGAAGA
GACCATGGAGCAGCAATTGCGTATTAGTACAGAAGGGAGAGAAAAATCGTTTGTGCTTAG
ATTCCAGAGAACTGAATAAGCTGACGCTGAAAGACGCGTATCCTTTACCACATGTAGATG
GCATTCTTAGTCGATTGCCCCTCGCTCGTTTTATCACTGGTCTCGATATAAAGCATGCAT
TTTGCAAATCCCGCTTGATAAAAAGTCTAGACTATGCAGCTCAAAGTCGACCGGGCAAGG
TGATTAATGAATTCCCAGTCCCAACCACGGTGAAGCAATTGAGGCGATTCTTAGGTCTTG
CCGGATGGTACCGACGGTTTGTAGAAACTACGCTGCAATAACCTTTCCCTTAACTGAACT
TCTGAAAAAGAATAGACCACTGAATTGGAATTCGGAAGCAGAAGAAGCTTTTAAGCTACT
GAAAAACAAGTTGACACCTGCACCTGTTTTGAGGACTCCTTGTTTTTCGAAACCCTTTAT
ATTATTGTGCGATGCAAGTCTGTATGGTCTGTGTATTGGCCTAAGCAAATGATGACGGCG
TCGAGTTACCAATTGCATATATGTCCGAAAAATTGTCTAAAGCTCAACGAAATTATTCGG
TCACCGAACTCGAATGCTTAGCAGTTATTAAAGGAATAAATAAATTCCGAGCCTACATTG
AAGGACAAGAATTCACGGTAGTTACCGATCATGCTTCTTTACAGTGGCTGATGAGGCAAA
AGGATCTATCAGGGCGCTTGGCCAGATGGTCGATCCGATTGCAAGGCTTTTCATTCGAAA
TTAAACATCGAAGCGGATCGCAAAACGTCGTTGCCGACACCCTGTCCCGGAGGTACGAAG
CCGACACCTTCGAACTTTCAAATTTTGGACCAATTATTGACGTATCGTCCACAGAATTTA
CTTCCCAGGAATATCTAGATTTGATAAAGAAAATAAATGAGAACCAGCCTAGGCTACCAT
ACCTAAAGATTATCGATAAATTTGTATATAAGCGAACTGAACCCGCAAAAGATGATGATA
TAGCTAGATCAGAATCTTGGAAGCTTTGGGTTCCAGATAACTTGAGAGAACAAGTCTTAT
ATCGAGCCCATAATCCGGCGGATTCAGCTCACCTCGGAATCGGCAAAATGGTAGAAAAGT
TATAGCGACATCTCTTTTGGTCCGGCATGGTAACGCAAGTTCGTGATTATATATCCAATT
GTTTCACATGCAAGTCAACAAAAGGTCCTAATACCGTTCTTTGGCCAACAATGGGCAAGC
CTATGACGTCGGAAAGACCATTTCAAAAATTGTACATGGATCTGTTAGGTCCATACCCAC
GGTCAAAAAACGGAAACATCGGTCTTTTGGTCATTGTCGACCACCACACGAAGATTCACT
TCTTACACCCGGTGAAAATGTTAACAGAATCTGTGACTTCCTGGAAAATCATGTATTTTA
CACATTTGGAGTACCGCAAATTATTCCCCACAGGCAAATGCAAGTGAGCGATTGAACCGT
TCCATACTGGCAGCTATACGCGCATATGTAGGATATGATCAAACAAGCTGGGACGAGCAT
TTGAATAAAATTAGCGGATCACTGAGGTCTAGTCTGCATCGTAGTACAGGATTTGCACCA
TACTTTTTGTGCTTTGGCCAGAACATGATTATGAATGAAAATTAAACTTAGTTACGGACG
ACACGCCATTAAAAACACCTGATCTATTGTAACTAGTGCGCGCAAAAGCTAAAAGTAACA
AAGCTCATGCAGCTAAAGCGAAAACCTATAATTTGCGCAGCCGCAGGGTAAAGCTAAGTG
AAGGCGATATTGTTTTCGTACACAGCTTTGCGCAAAGTAATGCAAGCAATAAGTTTAGCA
GCAAACTCGCCCCAGTCTTCAATAAAGCTAAGGCTGTCAAGAAATTAAGTCCGACGTATT
ACGAACTTCAAATGAAAGCAACAAGTCTGAAGGAGTGTATCACATAAAGGACATAAAGCT
ATAGCCCCAATGTGATAAACATAGATTACTAACCCTTTTTCAGTTAACATCTTCTCGAGA
TGAAATTCTCGTAGTATTAACTGTGATGTGGGGGCCAGTAGGCTTGAATCAACTCTTAAT
ATTCAGTCGTATATACCCAGCAGCTAAAGTAGAGTATTATCTCTCGAGGCGGTCAGCCTA
ATGTCGTCTCGCTCTCACGCATCGGCTATTGTATTATTTGCAGCTTCTCGCACCAGTTTA
CATTCGCACCTGATGCATAAAGCGACAAGAAAAGACATCAAAGAATAAGACAAGCAATCA
CGCCATAGTTTCGTTAAATATTACAAGCGACAAATGTAGTTATCCACGCGGTCACCTCGT
TCACTTGGTTTTGAGCTGTGAAATCGAACAAACGTAACGGACGCATATTATCTGCTCATT
AACATTGTTCAAGATTACACGTGTTACACTTTTTCGGTCATAAATAAAATTGAAGACCAA
CGTACTTGGTCGCGGACGCGACATAGTGATTGGAAAGGTGGTACTTTTGCCATGAGAAAC
AGTTAGTACTGTTTAACTCAGATTCACCTTTTTACAGGGAGCATCAGCAGCGGCCACCAA
CCTCAGCCATCGGCCGGTCTGCGTAAGGTGTTCCCGCGCCTTAAACATTCAACACATTCG
GCGACCGGCCGAAAGAGCCCCACACTTAACTACCGCCCCTACATAGGCGTTTATTCTGCC
AACTACTAAGCTTCAGTTCACAGGCGCTGTCGGCTCAATCAGAACTTTGCACCGGCACCC
TTTTACCGCTTCATGTTTATTTAAAGCTTAGAACGACCAAGTAGTTATGTCGTGCGTACT
TTATCTTACTTGGTAAAGTACAGCTAAGCTCGGTGACGTAAAGCGTAGACGTGACACAAG
GAAAGAAGAAATGCAGTCCACAAAGGAGTGCAAAAGAAGTCTTTATCTTCGATACCTCGC
GCGCAGGCGTTCTAAATGAAATTAGATTTTCGTCGAACCGCATGGGATTATCAGCTGTTT
GATGTCTGTTGGACAGCCGATCTCAGTTTAGATTCTTAGATTTCAATTTTTTTTTATTAT
CTTAATGTAACTTTAATCTACGAATTTCCTGTGAGTACATAATAGCGTTACCAGTAGCAG
CGATTTCCGTTTAAATAATTTTCTTTATGCACAGTAATAGATAATTTCGAAACACCACAT
CAATTGCAACTTCGATGGGCCCAACGAACCTGCACCGATTGATATAAGCGTGAGTGACAA
GTCTAAGTCTAACTTAAAGTTAGTACGGCCTTTGATTGGCGAACGAATTATTTAATCGGG
TTTATCGATACTTGAAGTTTACTTTAAATCAAATGCATAGATAAATTTTATAGTAAGGTC
CGTCGTCGGCACGATCAAGGCTGGAATTATATTGTTTATGTTCATTTGAATAAAACATTA
GTTAAGGGGTAACCACCCAAATTAATCACGAGTTACCAAGGTTGTGAGGGTAAAGAATAG
GGAGCGATCAACATCAGCATAACAGATCACCGTTATCATTTACTTTTATTCGGTACGTGG
GTACCGCCCGAATACACACTATTGGATCATCAACTTATTAGTTTATAGCCAGTGCACTTA
ACCTCTCTGAGCACAAAAGGAGTGATATGTGAAGGGAAGAGGAAAAGACCCACGCCAAAT
CCGACGAGCATAACTTATAGCAACGCAAGAAGTGCACGCCCTCCGAATCTCTTCACCTCC
GTGTTAAAGCATCAACCACACGAAGCTAGTGTCCTCTTGAGTAGGGCACAAGATCGCATA
TATTCCCTTTTGGATTGCTACAG
>Gypsy-166_Dmon#LTR/Gypsy
GTACGATACTCACGAATTGGAATTTGTAACAATAAACCTTAGAGGTCCAAAATTATAAAT
TCTTGGTGACAATAACAATTCTGGCGCGGGACCGATCATAAAATCACTAGACATCAACAT
CCGCCACAATCGTTATTCCCACCAAATGCCCAAATTGCCAACGCAGCGCACTCACTAAGA
GAGTAAATAATAAAGAGCATTGCTAAAAGAGAAAAAGCTCATGATCTGGAAAGTTCATCC
GAAGTTTGCTAAGCATTGACAACAGTTTGGAGTTTGAGTTTATCCGACGCATCCAAACCG
TCAAGTTGAATATATTATTCCTGTGAATTCCGATTAAGTTACGCACAGTTTAATAAAATT
ATATTTTTTTTAACAATGCGTTTCGACTTATTCAATTGGCGCAGACGGTAGGATACGCGA
ATGTAATAAGGCTATTAAAGGACAATCGCAGTCCCAAGTCTAAAATACGCTAATCGTAGC
CGACAATAGCGATCGAGCGCCAGTAGTGCAATTATTCGAAAACGTATCCGCATAAGGACA
CACGCGAACTTGCCGCGAGTTCCGTTGACCACTAAAGGATTATTATATCCCAGGTCAACC
AATAACCCGACAACGCAATTTCATTGCGATAATCTAGTAATTTATTCTGGTATTGATCCT
TTGGACAATCGGAACTACTAGGTAGTGAATCTGCTTCATTATATTATATATATTATGAGT
GTGCCCGTGGATTTGCAAATCCTTTGATCCCTGCAAAACTCACTAACTAGTTAGCGCGCG
CGAATAACGCAAATAACGCAAATAAACCAAATAAAAAGACACCCCAAAGACAAAAAAAAC
AAAGTGTGAAGTGAATTAAGATGGCACAGCCAACGGAATCAATACTCCAGTTGAGTGAGT
TGCATCTAAATCAAGCACAAAGCCAGATTAGACAAGTACCAACGTTCAATGGAGCTACAG
AATATCTAAGCGCCTTCATAAGACGCATAGACTTCATAATGCAATTGTATCCAACGAGAG
ACGTGCGACAACATAGCGTCCTATTCGGCGCTATTGAAATGCAAATCGGAGGAGATGCCC
AGAGAGCATCACAGCTATCCGCTGCCAACACCTGGACAGAGTTGAGGTCAGCACTCATTT
CGGAATTCAAGACGCAGACACCCTGCGAAAAGCTCATTAAACGTATCTACAATACCCCCT
TCACTAGAAGTATTCGTAAGTTTGTAGAAGAACTAGAATACAAATATTATATTATATCAA
GTAAGTTAATGTTCGAAGATAACCAAATGAATACGATGCTTTATACAAACGCTTTAAACA
ACACAGTTAAAGACGTGATAATGAGAAAATTGCCTGACAGACTATTCATGACCCTAGCTC
GTCATAATATAACCACAGATTCTAAGCTCAAGCAAGTAGTGCCACGAGAAGGAGTATACG
TTGTAGTATTGTCCGATAAAACTAAAAATCAAAACAATCAAAATGGTGCGTCTAACTCTA
ACAAAAATCGGAGTAATAACGACTCCCGTGAGATTGGGAAAAATCAAAATTATTGCTACA
CGCCTAAAACACAAAACTATAGTAACAACACGCAGATATCAAAATCCCAAGTCGATTGTA
GTCCACAAATAAATCAAGAATTTAGGCAGAAATTGAACAAAGGCAGGGCTCAAAATCCTA
TTAACTACCAAAACCAACAAAGCTATTCAGCAGCCCCTTATCCACCAGTTTAGAGGCAAC
GTGTAAGCGCTAGCGGCTGATGAAAATGGATGCTAGTGAAAAATTTTCATCAAACTGCCT
CGGATTCAGAAACAGACAGAAAAGAATCAACCATATATCAAACTAACCATGAACTAGAAT
ACATAATAGACACGAGGTCGTCTATTAATTTAATAAAAGAAAATTTTCTAAAATTCCCCA
TAAAAAATTGCTAACTAGAAGTTCATACCATTAACGGTATAGTAATGTTAAATCAAAGCA
TTTCGCTGAAACCCGGCAAGCTTTGTCCAACACATCAGAAATTTTATTTACATAATTTTT
CAGAAAATTATGATTTGCTACTAGGTCGAGAATTCCTAGAGAAGCATTAATAGATTACAA
AAATAAAACCGTACGAATAAACGAATACACATTCACCATGCAAAACAATTCGGAAACCGA
ATTGTCAGCGGACGAGTCAAAAACTGAATATCTCGTTCCACCCCCATCTGAACCCAATTT
GGGTTCGCCATCAACAACGAACTCTCAGAGTTCAACGAATTCCGCCTAGATCATCTAAAC
GATAAAGAAAAAGGCAAACTAACTAAAGTCTTACATGAGTTTGGTGACATTCAGTACCGA
GAAGGTGAAATTTTGACTTTCACGAGTACTGACAAACATGTCATCCAAACCAAACATGAA
GACCCAGTTTACAAAAAACCATACACATATGCCCAAACATTCGACCTAGAATTCGAAAAC
CAAATCAAAGATATGATCAAACAAGGGATAGCTCGCAAGTCGAAATCTCCTTACTGTTCG
CCTATTTGGATCATACAAAAAACGAGGGACGCATCCGGCAAACAAAAATTTAGGATAGTC
ATTGACTATCGAAGCCTTAATGAAGTCACAATAGATGACAAATACCCTCTACCAGCAATG
GATGGTATACTCGACAAACTTGGTAAATGCCAGTATTTTACTACCATTGACATCGCGAAA
GGTTTTCACCAGATCCAAATGGATGAAAACTCAATTCCTGAGAAATCGAATGCCGTTTGG
TTTGAAAAATGTACCTGCAACGTTTCAATGCTGCATGAACAATCTCCTTGAAGATTTGAT
CTACAAGGATTGTCTTGTCTATATGGACGACATTATTGTATACTCCACTTCATTGAAGGA
ACATATATTGTCATTCAGGAGGGTATTCCCAAAACTAAGGAGGCCAACGAAAACTACAAT
TAGATAAGTGTGGATTCATGAAAAAACAAACTGAATTCTTAGGCCATATAATCACTACGA
AAAACCTAACCCAGCTAAAATTGAGGCGATACAAAAATTACCAATACCTTAAACAGAGAA
AGGAATTTAATCATTTTTAGGACTTTGCGGTTTCTACCGAAAGTTCATCCCAAATTTTGC
AAAAATAGCAAAGCCAATGACAACAAAATTGAAGAAAGGTGCAGTCATAAACACAAAAGA
TAAACAGTACATTGAAGCATTTGAAAAGCTAAAACTTCTCATCATGTCCGATCCGATATA
AACATATCCTAATTTCGAGAAACAATTCTCATTAAACACAGATGCCAGTAATATTGCCAT
AGAAGCAATATTATCCCAAGATCATAAACCAATCTGCTATGCCGGCAGAACATTAAATGA
ACATGAAGTAAACTATTCGGCAAAAGAAAAAGAACTTTTAGCTATTGTCTGGGCCACTAA
ATCTTTCAGGTCCTATCTTTTTGGAAGAAAATTCGAGGACCTTAGTGATCACAAGCCCCT
AGTTTGGTTGAGTAACATAAAAGAGCCCAATGTAATGCTACAAAGATGGAAAATCAAGCT
AAATGAGTTTAATTACCATATTAAATATGTTCCAGGTAAAGAGAATCACGTAGCAGATGC
CTTATCGCGAATTAAAATTGAAGAAAATGTACTAGGAGAAACCCCAGATAGCTAAGCAGC
GACAATACATAGTGCACAAGAAGATAACGAAAATTATATTCCTATTACAGAAAGACCCAT
TAATTATTATAACAGGCAAATCGAATTCATAAAAGCCAACACCAACAACGTTGAACCAAT
ACATTACTTTCACAAATTAAAAATCAAAATTTCATATCATGAAATGACCCATGATCACGC
TAAAGAACTAATTAAAGAATATTTATGCACTAAGAAAAGTGTTATTTACTTTCATAATGA
AGCTGATTTTATAACATTCCAAAACGCTCCTAATAACTCAACAAAAGTAATGCAATCCAC
TAAACAAGTAATTGATATCCAAACATATGCATACTTCAAGGAAATTATCCTTAAAAATCA
TAAAGTTTTATTACATCCAGGTATCAAAAAGGTTACAGTACTTTTTAAAGAAAAATGTTA
CTATCCCGACCATCAAAAACTCATACAAAACATCATAAATGAATGTGAAATATGCAATAT
AGCTAAAACCGAACACAGAGCTACTAAACTCTCGTTCCAAACTACTCCAGAAACATTCAA
CCCTAAAAAAAAATACGTCATGGATTTTTACATCATTGATAATAAAATATTTCTATCTTG
TATAGACATTTATTCCAAATATGCTGCAATAATAGAAATTAATAGCAGAGATTGGCTCGA
AATAAAACGAGCAATCCTCCAAATTTTCAATCAAATGGGTAAACCAACCGAAATTAAAGC
CGACAAAGACTCAGCATTCATGTTATGGCTACAGTCCGAAAATGTTAAAATAGATATAAC
CACTAGTAAGAATGGAATTTCTGACGTTGAGAGATTTCACAAAACAATTAATGAAAAATT
GAGGATAATCAACAGCGAGTCCGACCCAGAAAATAAGTTAACAACATTCGAAACAATTCA
CTATACGTATAACCATAAAACCAAACATAATACAACTGGTAGAACACCAGCTGATATCTT
CATATATGCCGGAACCCCCGCATATGACTCCCAAACAAACAAAATAAGTAAAATAGCGAG
TCTAAACGAAAAACGCCAAGACTTCGAAGTAGATACTAGATTTAGGGAATCACCTCTAGT
AAGATCAAAAACCACAACTCCATTCAGGAGAACAGGCAATCTCAGACAAGTAGATGATAA
GCATTTTGAAGAAACCAATAGAGGTAGGAAAATTACACACTACAAATCTAAATTTAAAAA
GTAAAAGATAATTAATCTAAGCAAATATGATAATTCCAGATCAAACGACCATCAATGCCA
AGAAACCCCAACTTAAACTATCAGGGTACTTAATATTATTCTTAATAACCATCTTCATCC
GAGAAGCCAAATCCCAATGTATAGAAATCAACCAAACAGGCGTAATACACTTACCCGTAT
ATTATGAATACCATTATTTGTCCGTGAACATAACCAAAACAGAAAAAACCTACAATAATC
TAATCAAGCAAGCTGAAGAATTTGAAAGTTTATCACAGATAAGATACTTAAATAAAAAGT
TAGAAAGAAAAGAGAAAAAAGAGATTGGCATAAGAATTGCAAAACGCAGCAAACGCGGTC
TTGCTAATTTTATGGGTACTATTTACAAATATTTGTTTGGCAAATTAGATCAACAAGGTA
AAGAAAAACTTGAATCTAAAATGAACAATATAGCAGAAAATAGCTTACAAGCAAACGAAC
TAAATCGAGTAATAGAAACAGTCAACATAGGCATAGAAACAATAAATTATTTAAGTCAAA
TAAACGAAGGCGACCAAAGGTTAGCACTTCTCATAATCAATCTCCTGGAATTCACTGAAT
ATATAGAAGACATAGAGTTAGGAATGCAATTAACCAGACTTGGAATTTTCAACCCAAAGT
AACTAAAACACGACACTTTACAGTACGTTAACTCAGACAAAATACTAAATATAAAACTTC
CACATGGTTAAAGACCGACACAAACGAAATTTTGATCATATCCCATATTCCACGAGAGAT
AGTTAGAGCACCGATTTTTGAAATATTACCATATCCAGACAAGTATAACAACATCTTAAC
AGAAGTAATTCATGACAAATATTTCATGCAAAAAAAACAAGCCTACACGGCAAATACGAA
AGAATTAATTACAAATAAATACATAACAGGATTTTTGAATCAAGACACAACAGAATGTAG
TTACACAAAAACAAGAAAGAATTTTTAAATAAATTATGTCGAGCCTAACATACTTATTAC
TTGGAATCTACCAAAGACACTTTTAAAACAAGATTGTATCAATAGAGAAATGATAATAGA
AGGTGACAACCTCATTAAAGCGTCAAACTGTTCAATTCAATTAGATGAAATAATAATTGC
AAGCACAATGTTAGATTATACACAAACGATTTATGTAAGCAATAACGTATCCAAGTTAGA
ACCACTATCACACATTCAAGCAAAAGAAATTGTAAAAGATCACACTAAAATGTACAACAC
TTTTCAAATTGTAATCATAACAATACTTTGCACAATCATAATGGCTATAATATTGTTCAT
TATATATAAGTTTAAAGCATTACCCCAAAGAAAAATTTTAAATTATAAGAAACAAAAAGA
AGAAATACAAATTGAAGAACCAATCAATATGCAATCAAATGAAAATATTGTAAGCAACAG
AAACCCAAATGAAACCGATAATATTGTAATTAGCAATTGCCCAATATTATATCCAAAAAT
GTCCGCCTGAGGACAGGCTAGTTTCTTAGGGATGGGGAAGTGACATATATACCACACCCA
CAACATATACTACACTTGCACTTACACTCATATAGCATATAACATATGTCCACAGCACTC
AATTCCAACCCCTTATACATAAGCCCTAGCAACTAAGCACATCACCTAAATATTGTAATA
CGATACACACCAATTGGAATTTGTAACAATAAACCTTAGAGGTCCAAAATTATAAATTCT
TGGTGACAATAACAATTCTGGCGCGGGACCGATCATAAAATCACTAGATATCAACATCCG
CCACATTCGTTATTCCCACCAAATGCCCAAATTGCCAACGCAGCGC
>BEL-3_DVir-I-Dmon-A#LTR/Bel-Pao
TGTCTGGTTACGCAGCCAAAACAACTGGAGCGACCTCGCAACTGATAAGAGCAGCATCTT
AATTTTATCTATAATACTCGCTCTGCAAAGCAATTGCCTAAATTTCGCTCTTAAGAATTC
ATTTACATAGAGCTGCCGCTCTTCGCTGTAACGATCGTTTTATTGCCCTAGCTTTACTTA
TGCGAAGGCCTCGATGCTGCGCATCGAGTTAGTTAAGTTCGTTCGCTTCATGCATTTGGT
ACGCATCGGCCACTTGCATTACTCAAAATTATAACTAATAATTGTCGCTTCGCTAAAATT
GGCACGTACTAATTCGGGTTCGCTTGCCTATATATAAACTATTGTTCTTAAATAATAAGC
ACAGACCAATTCGGGTCTGCCTGCTTCTGGTAACTTTAAGAAATACAAAACAATTTTGAA
CACAAGAAATAAATAGTTAATTATTTCTATTTGTGAAAGCTATTGAAAAGCTCAATAGCG
CAACATTTTGGTGACCCCGACGTGAATTTTATTTTTGTTGTTGTAAGATTATTTGCTTTA
CATTAAAGCAATAATCTTAAAAGACACCACCTGGCATTTCGTTTTGTGCACTTTATATAC
ATACATACTTATCGCCGTCGCCTTGCCTACTCTTTCGGTCGCTTAAAGTCTTTGCTCATT
CGTGCGGTACTTATGTAAAAGCTATTGCCGTTGCTTCGTTACATAGCTTGACACTTGCGT
TCGCCGAAGTTCTTAGTGTACAACTATTGTTTTTTGAACGGTTTGCATGTACTAGCGATC
ACCGTTGTTAGTTACTCAGCTAGTTTCGCACGCGCTTTCTATCACGCTTCTAATGGCAAC
CGAAAATAATGCCTCTAGTGCAGTGCCCTCTGCAAACAGGGTGACCTTTCTGAAGCGCAA
AGCCATTTCAATTTATGACAGTTTGCAAACACTTCGAAATGCTCTAACTAATTCGCCACT
TAGTGCAATTGATGAGTGCGGTCTTAGTGTTAGGCTGAAGCAAATCGAGCGGCTTCAGAC
CTCATTTGATATTACTCACACTAGCCTTGAAGAACTAGACTTTGATGAAATCGGTAACCA
ATTGCGTGAGGACTTCGACGAGTTAGCAGTTTCTATGGAAATTTCGGTTCGGAGTGAAAT
TGCGAAACGTGTCTCAATATTGCCGTGCTCAACATTTCGCGACCAATCTGTGCTGCCCTC
GCAGACAGTTAGAGCTAAGGCACCGCCGACACTACCCTCAATAAAGTTGCCTACGTTCAG
TGGTGGTTACACAGAATGGGCCGACTTTTATTCTATGTTCACAACCGTCATAGAAAATCA
TCCTGATCTAGCAGATATCGAAAAGCTGCAGCATCTTCGATCGTGCCTGAAGGATACAGC
GCTGGACGCGATTCGATCATTGGAAATAACAAACGATAATTATGCCATAGCACTTAATTT
ATTGGAGAAAAGGTTTAATAATAGACGTTTGGTTTTTCAGGCACACATACTTGAGATATT
GGGGCTCAAGAGGGTGGCAGGTGGATCGGCCGTGTCGCTAAGGGAGTTATCCGACCAATT
CAACGCACATATTCGCGCGTTAAAGAGCATGGGCAACTCCGAACAAATCGCTGGATGCAT
CATTGTGCAGATTATTTTACAAAAGCTGGACTCAATATCACAAGCCAAATGGGAAGAAAG
GCTAGAGGATTCGTCGTTCGTCAACTTAATACCATCGTGGGAGCATATGGCTACGTTTCT
GGAGCAGAGATGCCGAACAATGGAAACCGTAAATTTTGCTATGGCAAGCTATGCCCCTAG
CCATCAGGTGGGAAAAACTAGAGCAATTAACACCAGTAGATCGTCATTTATCGCCACTAA
CCACGACGCCCCTGTCTGCGTCTTTTGTGACAGCCCTGGTCATAATATAAATAATTGTTC
TCGATTTGGAAATTTGACCCCTGCATTACGGCTTAGGGAGGCAAAACGAGTTGCATTGTG
CTTGAATTGCCTGAAGAAAGGTCATCAATTGCGATCATGCAGCTCTGGATGCTGTCGGAC
CTGCGGGGCGAAACATCATTCTCTGCTGCATTTAAATAATTACGTATTTCCGTCTGGTCA
GCTGACTGAGCCTGCAAATTCATCGCCGATAGCCCATGCCTCTTTCGCTAAGTCATCGCC
ATCTACCTCCACATCTCTTGTTGCCCAGTATTTCAGTAGTGATGTTGTCGTCTTGGCTAC
GGCTTTGATCTTTGTTAAAAATCGCTCCGGCACTTTTGGATTCTGGTTCTCAGCTTCACC
TTATAACGTCGCGCCTTGCTCAACAGCTTCAGCTAAAGAAGCAAAAGTCCTCAGCCATTG
TCTCTGGTCTAGGAGATTCTCGTTTTGAAACAGAAGGAAACACGGTCACTATCACAATAC
AGTCTCAAGTCTCTGAATACTCAACATGCCTTACAGCTCTGGTAGCGCCTAACATAACTG
ATAGTCAACCGAGTTTTACTATCAACACGACGAATTGGAACATTCCCGATAACATAAAAC
TCGCAGATTCGTCTTTCTTTAAACCTCAACGCGTGGACTTGCTACTTGGAGCTAGCCTAT
TTTACGACCTTCTCAGCGTCGGCCAGATAAGGCTTCTCCCTGGACTACCGTGTCTTCAAA
AAACACGGCTTGGTTGGGTAGTTTCTGGAGGCGGACCGCGCTTGAGTGGTTCTATGTTAA
TGGCAAAGCATACTGCGGGCAAACTTGAGTCAAGTTCTGAAGAACGTGCTGATGAATTGG
TTCGAAGATTTTGGGAGATAGAATCCTGCTTGGAAAGTACACCTACCACTTCAAAGGAAG
AAAACATCTGTGAAGAACATTTCGTAAAGACTCATATCAGATTGCCTAGTGGCCAATATT
CAGTTCGTTTACCCTTCAAGCGAAGGGTGTCTGGGGACGTCATACCAACAAGCCTTTCGT
CGGTTCCTGACCCTGGAACGCAAACTACAAAATCGTCCAGATCTGAAGATTCAATATTCA
AACTTTCTAAAGGAATATTTGGATCTTGGTCATATGTCGCCTGTTGCTCCAGAGTCTATA
GGACTTTGTCAATACTTTCTTCCTCATCACTGTGTCTTTAAAGAAGACAGTTCAACGACA
AAATTGCGAGTCGTTTTCGACGGCTCAGCAGCTACCTCGTCAGGTTATTCATTAAATGAA
CTATTGATGGCTGGACCTGTTATTCAAAGCTCGCTGTTTCATATCCTTCTTCGCTTTCGT
AATTTCCCGATCGCCCTAACAGGAGATATTGGAAAAATGTATCGCTGCGTACGCGTTTCA
GCACCGGATGATTTTCTCCAATGCATTCTGTGGCGAGACTCGCCAGAACAGGATATAAAG
ATTTTTAAGCTGGATACAGTTACATACGGAACAAAGCCAGCTTCATTCCTTTCTATCCGT
GCTATGCATCAGCTGTCTATGGATGAGGAAACTAATTTTTCAATTGGATCTCGGATTTTG
CGGCGTGACTTCTACGTTGATGACCTCATTTCAGGGGGTGATTCAATTCAAGAAGCAAAG
GAAATTCTTAATCAGACGGCTGGAATCTTGGCAAGTGGGGGCTTCAAGTTGCGAAAGTGG
TGCTCAAACAATGCTGCTGTACTGAAAGGGATACCCGTAGAGGACAGAGAATCTTCTCTA
AAGTTTGATGATGGTAGCGACATCACCAAAACTCTTGGACTCGCTTGGGACTCAGCGTCG
GATCGGTTGTTGTTTTCTTTTTCGTCCATTCAGCAGAGATCTAAACCATCCAAAAGATCA
ATACTATCGACCATAGCTCGCTTGTATGACCCGCTTGGACTCATAGGGCCGGTAATTGCA
AAGGCTAAAATCCTTTTGCAGCAGATCTGGAAGGAGAAGCTTGAGTGGGACGAGAGCTTG
CCATCATCACTAGCAACAGCTTGGCATGATCTTTGCTGCAGTTTTGAGAAGGCACAGTTT
CTTAAATTTCCTAGACTCGTGTCAATACCTGCAGCAGAGTTAGAAGTTCACGGTTTCTGC
GACGCCAGCATCGAAGCATATGGGGCCTGTGCCTACGTCCTTTCTCGACGAACATCAGCC
AGTTGTCAGTTGTTGTGTTCCAAATCGCGTGTAGCTCCTCTGAAAACAATCACAGTTCCA
AAGCTAGAGCTCTGTGGCGCCGTCTTATTATCTAATCTCATGCGTGAGATATCTAAAATG
AATCTGTTCGATGGAAAATTCTACCGTTGGTCGGATTCTTCTGTATGCCTTTCCTGGATA
AGGACCGAGCCCTGCAAGCTCAATGTTTTTGTGGCTAATCGCGTCACAGCAGTTCAAGAG
CTAACTAATGGCATGGAATGGCGTTACGTGCCTACTTCACTCAACCCGGCAGACATACTC
TCGAGAGGATCTACGCCCAGTGAATTAGATCAATCGTCACTGTGGTTCAACGGCCCAGAA
TTTCTAGTTAAAAACAAATTGGACTGGCCTGCTTCTTGCTTGTCAGAAAGGACAGAACTC
GAACTTAAAAAAAGGGTCCTTATTGCGTCATCTCCCTTCGTTGATATATCTGCCACTTGT
AAATACGTCAACTCATTTGATACAATGCAGCGTATATTCGGATATATTTATAAATTCATA
CACAGAAGCAGGCATCCTGGACTAACAGTGTCTGATATACAACATGGGACCCAACTCTTA
CTAAGGCTCGTCCAGAGAGCACACCTGTGGGAAGAGATCAAATCATTGCAATCGAGAAGA
GTTGTTAAACCGTCCAGTTGTATAGCATCACTTAACCCTTTTTTGGATGATTTCGGCATT
CTTAGAGTTGATGGGCGCTTGAAAAACTCTTCGCTGGATTTCGACGCTCGCCATCCAATA
ATTCTCCCGTCTCACCATCCCATCACAGACTCAGTCATCACACGGTTTCACAATCGGGAC
TTACACGCTGGTCCACGGGCACTTCTTGCTCATATTCGGTTGCTTAGAGTTGATGGGCGC
TTGAAAAACTCTTCGCTGGATTTCGACGCTCGCCATCCAATAATTCTCCCGTCTCACCAT
CCCATCACAGACTCAGTCATCACACGGTTTCACAATCGGGACTTACACGCTGGTCCACGG
GCACTTCTTGCTCATATTCGGTTGCAGTATTGGCCGATTGGTGGAAGGAAGACCGTATCC
AAGGTGGTTGGAAAATGTGTGAGATGCTTTCGTGCCAAGCCTCGATTAATAGAGCATATA
ATGGCTGATCTGCCCAAAGAACGTTTGACTGCTTGTCGAGCCTTTGAAGTCTCTGGCGTT
GACTATTGTGGACCATTTTTCTATAAGCCAGACGTACGAAATAAAGCTCCAGTCAAATGT
TACATGGCTGTCTTCGTCTGCTTCGCGACTAAAGCGGTTCACCTGGAACTGGTCAAGGAT
CTGTCGACAGCTTCATTCTTGAATGCGCTTCTCAGATATGGTCGGATAACGCTACCAACT
TTGTCGGCGCCAAAAACGAGCTTCTGGATCTCAAGCGTCTATTCATAAGTCGCAATCATA
TTGAGTCAGTGCATAAATTTTGCATGGCTGATTCCATTGATTGGAAATTTATACCTCCTC
GTTCACCGCATTTTGGCGGCCTTTGGGAAGCAGCAGTGAAGACAGCGAAACATCATTTTT
ATCGTGCTGTTGGATCTTGTGTTCTCAACTTCGAAGAGTTTCGCACCCTAGTCTGCCACA
TAGCATCGATAATTAATTCCAGGCCATTGTTTCCTCTTTCAGAAGATCCAGCAGATCTAG
ATGTGCTCACTCCAGCTCATTTCTTGATTGGTGGACCCAGCTCATCGTTCGTTGAACCTG
ATGTGACGCACCTTCAATTCAATCGTCTGGATGGTTGGCAACGCGTAACATACCTCCAAC
AACTGTTTTGGTCTCGCTTGCGTGAAGAATACTTAACACTGCTTCAGCAGCGCTCCAAAT
GGCGTACTCCGAAACCAGGCCTATGCGTCAACGACATAGTCCTCGTAAAGGATGAAAATC
TGCCGCCTCTAAGGTGGCCACTGGCGAGAATCACAGAGTTAATCGTGGGAAAGGATGGAG
TCGCTCGAGTAGCCATTTTGCGCACCGCAACAGGAGAAACGAGAAGAGCTGCAAACAAGC
TATGCCTATTGCCCATCAGGGAATCTGTTGAAAGCCCATGCCTTCCAACGGGGGGAGAAT
GTCTGGTTACGCAGCCAAAACAACTGGAGCGACCTCGCAACTGATAAGAGCAGTATCTTA
ATTTTATCTATAATACTCGCTCTGCAAAGCAATTGCCTAAATTTCGCTCTTAAGAATTCA
TTTACATAGAGCTGCCGCTCTTCGCTGTAACGGTCGTTTTATTGCCCTAGCTTTACTTAT
GCGAAGGCCTCGATGCTGCGCATCGAGTTAGTTAAGTTCGTTCGCTTCATGCATTTGGTA
CGCATCGGCCACTTGCATTACTCAAAATTATAACTAATAATTGTCGCTTCGCTAAAATTG
GCACGTACTAATTCGGGTTCGCTTGCCTATATATAAACTATTGTTCTTAAATAATAAGCA
CAGACCAATTTGGGTCTGCCTGCTTCTGGTAACTTTAAGAAATACAAAACAATTTTGAAC
ACAAGAAATAAATAGTTAATTATTTCTATTTGTGAAAGCTATTGAAAAAGCTCAATAGCG
CAACA
>Gypsy-3_DVir-I-Dmon-B#LTR/Gypsy
ATTGGTATGTGCTGACCCAGCGTTCTGGGGAAGCCAATAACCAGAGTCATGTGGCGACGG
ATATGTCGCAACTATGTCGCCGCCCGCGGCGGTCATCTGATACCGCACACGAGGCGCTAA
CGCTGCACTTTTGCGAGAGCGGCGGCAGCGGCTCTGCAGCAGCGACGGTGGCTCTGGGGC
AGCGACGGCGTCTCTGCAGGCATTGCTTAGATTGATAAAGATTGTACTTTTTAGTCTAAG
TTTGGAAACAATAAAAGCGCGACGTACCGTCCACTAAGTCTCCGTTAGTTAACTCATTTC
TATATGAATTTTTAAATGCAACTGGCGAAACCCAAGGTTGCAGACACAGATGCACTAATT
GGCGCCCATCCAAAAAAACCCAATAAAAAATATAACGCGATAAAACGGTTTCGAAAATCA
ATATAAACGTTAATCGTGAAAAACAATCTAAATAAATAAAAAAAAAAAAAACAGTACCAT
CTCTAGTTGTGACAGCGGCGGTGGAACTCGTCAAATACGTACAACAATAGAATCATGTAA
GTGAAATTTTTTTTTTACGCACAAATTAATTTTGTTAAAGTAAGAAAAGGAGTGTCTATT
TCTGATTGAGGAAAAAATTTATGAGAATTATTTTTTTAAAAAAAGGAAAATAAAAAATCC
TTTTATGTGTTGTTCGGTTTCATACAGAGGTTTAAATTCGAATGAGCGACTGTGACTCCG
ACGTAGACGTGCATGAAAACTACGATAGCGACGACAGTATTTTAGCGAGGTTAAAAGGTG
GATTTGGAACATTGCAGGGGAAGGTTGTGTCACCCAAACTGAACATAATACAGAAACAGA
CTCAGTTATGGACCCAGAGCAGTTGCGTGCGATAATTGAGGCCGCAGTGCGGAGCGCACT
CACAGCGCAGGCGCAAGAATTCGCGAATAGGGAAGCTACGCTAAAGCAAGAGCTTCAACA
ACAAATTGCGCAGGTATCGAAGAAGCTAAGAAACAGACAACTTTCAGTCCCGGAAGTAAA
GGTTTACAGGGAAGTTGAAATCATAGACGGGGTGGAATGTAATGGTCCGCTCGACGTGGT
AAAATGTCTTACCGAGTTCCATGGGACTCAAGACACTTGCGTGTCTTAGTTCACGGTAGT
TCACGTCACTACCAAGCCAGTGAGAGGCCCGGCAGACGCGGTTCTCGCCTCGTTTAACAC
GCCGTTAAACTTTGAGGCCATCATAGCGAGGATGGACTTCACTTATAGTGATAAGCGGCC
TATCCATGTAATTGAACAGGAAATGGGTACGTTTAGGCAGGGCGGCATGTCTATTCTACA
GTACTACGATGAGGTTGAAAAGAAACTCACGTTACTCACAAATAAAGCCCATATGTCATA
TGACAGCAATCTGGCAGCGGGCATGTGTGAAAAATTCAGGGGTGACGCACTTCGCGTATT
TATCTCTGGATTAAAACGCAGTCTAACCGATGTGTTGTTTTCGGCACACCCTTCGGATCT
ACCGACGGCACTAGCGCTAGCCCAGGAGGCTAGGAGGCTAATCACGAGAGATATGCCTTC
GCGACAAGTTTTGCTAGGGGGCAAGAAGAGCGATCTCGTCCAGAGCAGCGCCCACAATGG
CGCCAGCAACAACAACAGCAAGAAAAAAAGCAGTTCTCTCAGGGTGGCCTGGGCAAGAAT
CCTCATTTCAAGAAGCAGAACGGCCAATCCACAGATAAAGCCCAGAATAGAGCTGGGGCC
GATAATGCCCCAGTTCCCATGGAAGTCGACCCTTCTTCTTCCAGGTATAGGCAACCCACA
AACTTTTCGAATTCCCAGGGCTCGGCTAAGTTTAACGCCAGCCAAGGTCAGGGAAATAAA
CGCTCCGCCGGATCGGAACGCGCGACAGGCCAAAGGAGGCAAAGGGTAGACCACGTCCAG
GCGAGCGGGGCCAAGAGCGCAGGGTACACCGACGCGGCACAAGAGGCGTCAGACGAACAA
CAAGACGAACATAGCCCTGATTATGATAGCGATAGCGCTAATTTTTTAGGGGAAGGTCCC
TGCTACCGTTCATTCGACGGAGAATAGCGGGGGTAGATATGAGATTTTTAATCGACACGG
GTGCGGCAAAAAATTACATCATTACATCGTCGTCCCGGTCGAGTCCCCTTTCGTTGTCCA
CTCCATTCATGGGTCCAACAACATCGCCGAAAAATGCAAGTTATCCATGCTTGGGTGCGA
CACATATTTTTTCATACTAGATTCTTTATCCACTTTTGATGGAATCATAGGGCTGGACCT
GCTAAAGCAGGGAGCGGTTTTATGCCTAAAAGGTATGTTAATATTTGGTGCAACTTCGGA
AGCGTTGCAGTACCACAAATGTGTGAGCGGTAATCACACGAAGAATAAAGAAGTCGAGGC
ACCACCTGCGGTGAAGGAAGATTTCCTGCGAGTACTTCATCGAAACAAGGGTTTTGCGGA
CTCTAACGAGGCGCTGCCTTATAACACGGCTGTTGTAGCCACGATCCGTACGACCGACGA
AAATGTGGTCTACTCAAAGCTATACCCCTATCCTAGGGGTGTAGAGGATTTTGTGGTTTC
AGAAGTCAACGAACTACTAAAAGACGGCATAATTAGAAAGTCGAAATCGCCATACAACAA
TCCACTGTGGGTGGTCGATAAGAAAGGCACAGACGAGGTAGGCAATAGAAATAAACGTCT
CGTAATAGACTTTAGGAAGCTCAACCTCAAGACGGTTGCCGACAAATATCCAATGCCAAG
TATCACAATGATACTGGCTTATCTGGCTAAAGCCAAGTACTTCACGACGCTCGACCTAAA
GTCAGGTTATCACCACCAGATCGTGAGAAGACGGCCTTTTCGATCAATGGCGGGAGGTAC
GAATTCTGTCGACTTCCCTTCGGTTTGAAGAATGCAGCAAGCATTTTTCAGAGAACCATA
GATGTCGTCCTGCGGGAGCAGATTGGAAAATCTTGCTACGTTTATGTAGATGACGTCATC
GTCTTTTCGGAAAACGAGTCGGACCATGTCAGAAATGTCGACTGGGTATTAGGGAGCCTT
TTAAATGCGAACATGCGCGTGGCGCACGAGAAGTCACAGTTTTTTAAAGAAAGCGTCGAG
TATCTCGGCTTCATAGTGACTAAAAACGGTGCAAAGTCAGATCCAGAAAAGGTAAAGGCC
ATTCGGGAATATGCTGAGCCGACCAAGGTGTTTGAAGTAAGATCCTTTTTGGGGCTGGCA
AGCTATTACCGCTGCTTTATCAAAGATTTTGCAGCAATAGCGAAACCAATCTCCGACATC
CTAAAAGGGGAAAACGGATCCATTAGCAAGTACAGGTCTAGAAAGGTCCCTATGCAATTC
AACGATGCTCAACGCAACGCGTTCCAGAAGCTTAGGAACATATTAGCGTCGGAAGACGTT
ATACTGATGTACCCGGACTATAAAAAACCATTTGACTTGACCACAGACGCTTCAGCCTAT
GGCATAGGTGCTGTCTTGTCGCAAAATTGTCGCCCCATTACTATGATATCCCGGTCCTTA
AAAGATAGGGAAGCAAACTTCGCTACCAGGGAGCGGGAGTTGCTTGCCATCGTCTGGACA
TAAGGGGACATTAGGGATATTAGGGACATAAATATCTTCACTGATCACCAGCCTCTCACG
TTCTCGGTATCTGAGAGCAATCCCAATGCAAAAATAAAGCGCTGGAAAGCTGGCATTGAT
GAAACAGGGGCCACGCTTTTCTATAAGCCTGGTATAGAAAATCATGTAGCTGACGCGCTG
TCGCGCAGTGAATTGTCCCTGTCTTACACAATCGATTCGACGGAGAAGCTCCAAACTGCT
TCTGGAACCAAATAGTATTAGAGGAATCACGCTTTCCTCTAAAGAGGACTTTCATACTTT
ACGGCGAAAAAACTCGCCATTTGATAAACTTTACTGATAGGGTCGCCCTCATCGAAACGA
TAAAGGCCATCACTAACCCAAACGTGGTTAATGCGTTTCACTGTACTCTCTCAATCTTGG
CCAGTTTCCAGAACGAGTTGGTAAGCGCCTTTCCTACGAAGTTTTGGTATTGCAAAGCCT
TCGTGGCCGACGTATTCGACGTCAGTGATAGAAGAGAAATCATCACTAAGGAACACAATC
GAGCATATAGGGCGGCTCAGAAGAATGTGAAACAGGTCATGACGGAATACTATTTTCGTA
AAATGACCAAACTGGCTAATGAGGTAGTCCTTAACTGTAAGATTTGCACAAAAGCACAAA
TACGACAGACACCCAAAGAAGCAGGAACTCGGCCAGACGCCATTTCCCTCACAGACTGGA
GAAATGTCGCACATAGACATTTTCTCCACGGACAAAAAGTTCTTCCTTACTTGTGTTGAT
AAGTTCTCGAAGTTTGCGGTAGTCTAGCCTATCGCGTCTCGAACGATAGAAGACACGAGA
CCACCTCTGCTGGTCTTAATGAATATTTTCTTTTCGGCTAAGCAAGTGTATTGCGACAAT
GAGCTCGCATTCAAGTCAGAGACTATCAGGTCTCTGCTATTGAATAACAACGGCGTAAGC
GTGGTAAATGCGCCTCCCCTTCACAGCACGTCCAACGGTCAGGTAGATCGCTTTCACAGC
ACTCTTCTGGAGATAGCTAGGTGCTTAAAGCTCCAAAGGGGTATAGTTGACACAGTCGAC
CTTATCCTGCAGGCCACTATCGAGTATAACAATTCCATTCACTCAGTGGTTGAGAAGATG
CCTAAGGACATCCTGCTTGACTCACTGCCGGAATCCACCCGCGAGGTTAGAGGCAGGATA
GAAAGGGCCCAAATCCAGTAGAACGCTAGGGTTAATAAAATGCGTCGGAACAGAGTAAAC
GAGGTAGGAGAAAAGGTCCTGGTAAAGACGAACCGCAGACTAGGCAACAAGCTATCGCCT
TTGTGCATCGAAAAAAAGGTTGAAGCGGACTTGGGGACAATGGTCCTCATTGGGGGGAGG
GTGGTCCACAAGGACAATCTCCGTTGAATTTAAAGCACAGTTTTTTTCATTACCATTCCA
ATAACAGTAGTTTCAACATTTTAGGATTGCGTTCACCATACTTTCAATCATGTCCATGAC
AACGGCACGGGTGACGGACTACTCGCACGCGGACTACATACCGATTATGGTATCACGGAA
TATAAGACAATGACTGAGGAGACCATGAAGCTGACGGGAATGTTTCCACAATCCCATATG
AGGAAATTGCTGGAAATTGACACTGGACATGTACTGGACATGTTGTCCGCTCTCGATGTG
CACCATCGCAAGGTAAGAAGCCTTGACTTCTTGGGAACAGCCCTTAAGGTTGTAGCGGGC
ACCCCGGACGCAAACGACTTCAGGAAAACAGAACTGACTCAGATGCAGCTGGTCACTGCA
AGCAATAGACAAATTTCTATAAATTCTTGGATGCAGGAAAAGATCAATCAACTGACCGAC
ACCGTTAACAGAATTATTAAGTCCTCAAAAGAAAAGCAGGCCGACACTGGCCACCTCTTC
GAAACCTTATGCACACGCAATAGAATGATGATAACAGAAATAGGGAACCTTATGCTTACT
TTAACCCTAGAAAAAATTAACGTAATAAACCCAACAATAATGGATCATTCTGATCTTATG
AATATTCTCACTGACCAAATCACAGGGACCCCTATCACTGACATTTTGAAAGTATCTAAT
ATTAAGGTAGAACATAAGGATAATGTAATAAGTTTGATAATCGAGTTCCCTATAATAAGT
AAGCAATGCAGGAAGATAACAATTTTCCCAGTCGCCCACAACGGTTCTGTGCTCCAACTC
CACGACAATCTTGTGGCCGATTGCGACGGACAGATGTTGGCCGTAGCCAATTGTTCACAA
ACTGCGACTGCCACATTCTACAAGCGTTCCAAGAGCATCAGTTGCGCACAAGGCCTCCAT
GCAGGGGGTACAGCCCATTGCCAAACGCAGCCGAGTCATCTTACCCCTGTCACCATAGTG
GACGACGGCATCATCATCATTAACGATCGTAGCGCAATACTCACCTACGACGATTGCACT
GCGATGAAGATAGATGGGACAAACCTCGTCACCTTCTCGTCCCATGCCACCGTAAATGGC
ACGCGATACTTCAATCGCAAGAGCATGCAAAATCGGTTCCCGGTGGTAGCGGCATCACCG
TTCCTTAACATCAGCGGCCTTGACTCGATACTCAGCCTTCCCTACATTCACCGCCTGAGT
GAAAACAACCTTAACTACATCAAAGAGGTCAGAGACAGTATTGCAGTCGGAAATATATTG
GCGATTTCCTTCGGCATAATGCTGTTGGCCTGTGCTGTGGGAGCTGGAGTCTACTGGCTC
CGTAGGCTGACAATCGAATCTCCCGGAAGATCTCAAAGATATTGGAAAACTTAAACGCGA
CCGAGGACGGTCGATCTTCGAGAGGGGGAGTAGTGTATGTGCTGACCCAGCGTTCTGGGG
AAGCCAATAACCAGAGTCATGTGGCGACGGATATGTCGCAACTATGTCGCCGGCCGCGGC
GGTCATCTGATACCGCACACGAGGCGCTAACGCTGCACTTTTGCGAGAGCGGCGGCAGCG
GCTCTGCAGCAGCGACGGCGGCTCTGCGGCAGCGACGGC
>BEL-25_Dmon#LTR/Bel-Pao
TGTTTGGGCTACAGCCAACCCGCAAGAGCAATCGCAACGGCCGAAGAGCGTATATTCTAA
GAGAGCGCATGAAAAGAGCGAGTAACGAAAATGCATCTGTGCCTAGATCAGCCGCATTGA
GTGATGTCTTATCACTCAATGGATCGCACTCACGGTTGAGTGAAATTTAGTGGCTCTCTC
AAGAGCCCTGTTACTTTAAGTTATCTTACTTTCTTGTATTTTGTAATTCTATTGAGCTAG
CATAGTAACAGCGGAATTTGCGACACATTTCGAAGTCTGTGAGCGTCAGTCCAAGTCACC
GGAAGTATGCTCTGTGTAGGTCAATTTACTTAATATAAAAGTTAGGTTAAAATTCAATAA
AAGTTGACGTCTTTTAAAATGAATAAAGCCGCTCGTGAACTGGGACTCTTGTTCTAAATC
TCAACATTCGCAACAATCGTGCAAAAACCTCAAAGCCGCCTCGGTTGGTAACCACGCCGC
AGGCCGCATCATATCTACGGGCAGTTTGGGGCTCCGCACATGGCGCAGCCGATATCCAAC
ATGTTTTGGTGCCTCCTGTGACGAAGATTCTTGGCGATTGGACTGAGGAGTTTGGGATTG
GACATTGGATTGTGATTGCTGAGCATTGCGACTTAATTGAAAGGGTGAGTGCAATTTGAC
ACTAACGTGTTAGGTTAGGTGATCAGAATGGCCGAAAACATCATGTATTTAACTTTTGAG
CAAACTGCACTGTTGACCTCGTTGGAGAAATCGCTGAAAAAATACAAAGCTGATGAATCG
GTACATACGGAAACCCAGCTGGAAGCCAGGCTCGAATCGCTGGTAGAAATTAACGCAGAA
TTTAAACGCAACCATCAGCAGCTTGTACGAGTGCGAGACAACGAGGAGATTAAAACAAGG
TATTTTGATCCGGCAATCAGGGATGTGTTTGAGGAGACCTACATCGTGAAAGTAGCAGAA
TTACGTAATGAGGTGCATGAACACAAGGAGCAAAGACATCCGACATCTACCGCATTCAAT
GAGACGTGTTTGTATCAGACTATGAATGAACAGTGTATAACCCCTATGGAGGAAGTGAAG
CTGCCCACGGTTAGGCTACCAACTTTCAGTGGTAAATTCATAGATTGGCCGGCATTCAAG
GAGGTGTTCCTATCGCGTGTCCATCACTGTCAGAGACTAACTGACTTACATCGCTTCCCT
TATTTAAAGGATTCGCTATCAGAGGAAGCTGCTAAAGATATAGAGCACTTGACTTTGATA
GGATCGAATTATCCAGTGGCATGGAGAATGCTGCTGAGTTTATATGACAATAAACGAGTA
TTGTTTTCACATTACATGGATGTTTTTGATCATCAATTAGCAGTTCAACATGGAGACGCC
GAGTGTCTAAGGCGGTTTGTGCAGACCTGTCGCTCATGTGTGAATTGGTTGGAGAAAGCT
GGAGTTGATATAAAATAGCAATCTCAAGTTTTGGTATATTATATGATGAGAAAGCTACCT
CAACAATTAAGAGTAGATTGGGAAGAGCTTTGTGTTTTCCTCGAGTCTTAATATCGAACG
ATGATTACGGCATCGACGGGAAGTTGCGAGGAAACGCAGCCAATAGATAGCCGCAGGAAT
AAAAAGCAAGGCGTATATGGCTTACCTGCAATCCAAAGAGACGCAAAAGCTTCATTTATT
ACTCGACAAGCGGACATATGAATCGTCTGCGGAAAGGTGGAGCACCCCATTGGAACTTGT
AATGTATTCAAGGAAATGAGTGCGTCGGATCGTGAGGCAATTGTCTTGAAACATCGGTTA
TGTTTTAAGTGTCTTAGTCCGAATCATCAAGCCGCTGCATGTGGCAGCTCGCGAAATTGT
TCAAGGTTCGCCGAGCGGCACCATACTCTAATCCACCTGGATTGAACGCGTGGTCAAATG
GATGCGCCTAGAAACGGCGCCCAAAGGAATATGAATACAAGTGCACAGCAAGTATCTACA
AATTAAATCAACGGAAAGGATTAAGTCCTTCATTTTACAAGACAGGAGGTCTTATTACCA
ACAGCAACGGTGCTTATCGAGTCCTAAGATGGCTACCCCTTGAAGTTTCGAGCCTTCTTG
GATCAGGGTTCCCAAGCATCGTTCATTTCAGAGAGTGCAGCCCAACAACTACGGTCAACG
GTTTAGCGAATGAAAGAATCACCGAAGCGTCTACAGGAATTGAGTTAAATTTAGGATCCC
TATCTCTAGGTAAAGCATAAGATATTTGCGTATGTCCTACCCAAGGTGAGTCAAAGAATG
CCTGACAGAAGAATATATACCACGTAGTGGCCACATCTGAAGGATTTCCGTTTAGCCGAA
TGTAATTATTTTATTCCACAAGGTGTCGACATTTTGCTCGGGAGCGATATTTATGATGAG
CTGATGCTAGGTGAAGCAAACCGAGGACCAACAGGTTCACCTCTTGCAGAAAATACGCAT
TTGGGCTATATCGTGTCTGGAAAGATCAACGAACGTGCGTCGTTGGTGTCATCGCATACG
GTGAAGGTACAAACTCACGTTGCAAATGAGGAGCTCGACAATGTTTTACGCAAGTTTTGG
CAACTAGAGCAATTTGACAATGAGTCTCCAGGTCTCTCACCGGCGGAGAGGTGGTGCGAG
GACTTCTTTGTCAATACTCGTCGTCGCTTATCTTCGGGAAAATATCTTGTACGTCTACCC
TATTTGTCCCATCTGGACAAAACTATGGTGATTGGTTCGTCATATCGAAGCGCACTGAAT
CGGTTTGATTATCTAGACAGGCGTCTGCGAGCAGATCCCAAGTTAAAAGAAGCATATTGT
CACACCATTAATGAGTATCTAGAGCTGGGCCAAATGGAACGGATTACGCCTAAGGTTTAT
AACATCATGCAATCATCATCTGAAGGAGGAGTTCAACATTGTTATCCACCGCATCACCCA
GTTATAAAGGAAACATCATCAACTATAAACATCATAGATATAGGTACGAGTTGTGTTCTA
CGGCTCCAGCAAGACAAGCAATGGGAAGTCATTGAATGACATTTTAGCAATTGGGCCAAT
ATTACACTTGCAGCTACCTGGAGTTATTCTCAATTGGCGTGGTCTAAGATTCGTGTTTGT
GCCTGATGTAGAGAAAATGTACAAGTGCATCGATATTCCAAGGGACGATGCCCAGTATCA
GCGCATATTATGGAAACCCAATAAAAACGATTACATCGAGGAGTATGCATGCTTAACAGC
TATGTTCGGAACTAGTTCAGCACCATATTTAGCTCTGCGAGTCATGCAGCAGTTAGCTGC
AGACGAAAAGGAGACATTTCCATTGGCAGTGGATGTGGTGAAACATCAGATGTATGTTGA
TGACATATTTTCTCGAGCGGATAGTGCCGCAGAGGCGGAAGCTATCCAGACTCAAGTCAT
TGGTATCTTACGCAGTGGCACATTTGGGTTGAGAAAGTGGGCAAGTAATTGCCCAAAATT
GTTAGAAAAGATACCAAGCGAATTTCGAGAAACTAAGGGATTGTTGCACCTTGATGGCGA
GGACACAATTCGTACGCTGGGTATACACTGGAGCCCCGTGGAGGATGATTTTCGATTTCA
TTTAAATTTTGAACTATCAGCAGGCTTACCTACGAAGCGATCAATTCTGTCAACAGTCCG
ATTATTGTAACCGGGAAAATAATCATGCAGCGTCTATGGAAGGATAAGATTGGTTGGGAT
GATATAGTGCCAGCAGCCGTTAGAAGAGAATGGGAGAAGTTTTTAAACGAAGTTGCCCAA
TATTTCAGACATACGCATACCACGATATTTAACATAGGAATTATATATCGCAGCAGCAGA
ACTACACATCTTTTGTGATGCATCAGCGCAAGCCCATGGAGCGGATACATATTTACGTGT
TCCAACCGGGGATCACGCAATTCATACGGAGTAGGTGCTATCAAAATGTAAGGTCTCGCC
TGTTAAGTCACAATTAACCATAGCCCGAGCTGAGTTGTGTGCTGCTCTTGAAGCTGCAAA
AATTTATAAGTATTAAAAACAGAATTTGCGAATTAATATTAACTTTTGCAGTACTATTTT
TTGGTCTGACTCAATGATAACGATCAGTTGGATCCGTGGAGGAGGTGCAAACTGGAAAGT
ATTTTTTTCAAATCGCATAAACAATATTCTGGAGATCTCGAATGGAAGACAATGGAGACA
TGTTCCCTCGAATGATTACCCTGCCGACCATCTGAGTCGGGGAATTAGCGTATCTAAGTT
GACGTCATGTGAACTGTGGTGGCATGGACCGCAGTAGTTACAGGGGCCGGAAGAAGGATG
GCCTTGCAATAACATTGATCAACAGTCTCTTTCACATGTGAGTATTGAGACAAGAAGCTT
GACTTGCCACAAGATATCATTGGAAGAGGTGCCTAGCTCGATGTTCGTAGCTCAATATTC
ATCGTATACATATTCTTCGAGTTATGGCATAAGTTATGCGTAAGCGAACTGAGGTATCAA
CAGATGAATTAGAGGAAAGCCTCAGAGAAGTAATAAGATTGGTGCAGAAGGACTGCTTTG
AAAAGGAATGGAAAGCACTGTCTTCTAGCAAGCCGGTCCCAAGAGATAGCTGTTTACTAC
CCCTCAACCCATATTTTGATTTGGAGGGGCGCGTCTTACGGCTCGGAGAAAGATTGCGGG
ATGCCTTGATGCCAGTGAATGAGAAACATCCATATATATTACCCTATAAACATTATTTCA
CGAGTCTTGTCGTAAATTATAGTCATGCTTGTACTTTGCATGGAGGCTCCTCGCTAACAC
TCAATTATATAAGAAAGAAATTCTGGATCATCAATGGGCGCAACGCAGTTCGTTTTGGTA
TACATAAATGTGTTACATGTTTCAAAATGAAGCCTCAGTTTTCATGTCAACAAATGGGAA
ATTTGCCAGCGGTGCGTGTGCGGCCCTCAAGAGCTTTCTCATCTGTCGGAGTTGACCATG
CAGGGACCTATTAATATTTCGCCATCAAAGGGTAGAGGACGTGTAGCACAAAAGGGATAC
GTTGCCGTGCTTATATGTTTGGTGACCAAGGTCATACATTTAGAGCCAGTTGGAGATTTA
ACGTCAGATGCATTTTTAGGAGCCTTACATCGATTCATAGGCAGACGTGGTCTATGTACA
CATATGTCTATGTACACATACAAACTTTATTGGAGCCAACAAAAAACTACAAGCTGATAG
GGAGGCATACTACTCGTACATTTCAAGAAGGGAATCACTTGGCAGTTCAGCCCTCCATCA
GCTCAACACATTGGTGGATTATGGAAAGACGGAGTTAAGTCCATGAAGTATCATCTCAAG
AGAACCATTGGAGAGCGAGTGTTAACCTTTGAGGAAATTGCAACAGTGTTAGCACAAATT
GAGTCTTGTCTTAATTCAAGGCCTTTATGTCCTTTTTCGAATGATCCTGAGGATTTGATG
GTGTTAACCCCCGGTCACTTTCTCACTGGTGATGCGCTCTTGTCGCCTCCTACACCTGAA
GCACCTCAATTGAGCTTAATGCATCGGTGGAGAAACTGTCAATACTATTCACAACAATTT
TGGAAAAGGTGGAGTTCTGAATATTTGACACGGTTGCAGAGAAGACCAAAATGGTGATGA
TGATGAAGATGAAGAGAAACCTAGATATTGGAAGCGTGGTGTTAATCAAGGATGAACGAT
TTCCTTCGAATGGATGACCTTTGGGTCAAATTACAAGCACTCATGCTGGTGCAGATGGAT
TAGTTAGAGTTGTGACTCTAAAAACAAGCAATGGTGTTATCAAACGGCCAGTAAGAAAGC
TCTGTCCATTGCCCATATAAGAGAATTGGCTTGATAATGACACCTAACCTTTACGTAAAT
GTTAAATTGTACTCTTCTATTTTCAGTTTACGTTAAGGTACCAAGCCCGAGACTCTGAAC
GCTAGTGGACGTGAACTTGATAAAGGATGCTGCAATCATCAAAGGGGGGAGAATGTTTGG
GCTACAGCTAACCCGCAAGAGCAATCGCGACGGCCGAAGAGCGTATATTATAAGAGAGCG
CATGAAAAGAGCGAGTAACGAAAATGCATCTGTGTCTAGATCAGCCGCATTGAGTGATGT
CTTATCACTCAATGGATCGCACTCACGATTGAGTGGAATTTAGTGGCTCTCTCAAGAGCC
CTGTTACTTTAAGTTATCTTACTTTCTTGTATTTTGTAATTCTATTGAGCTAGCATAGTA
ACAGCGGAATTTGCGACACATTTCGAAGTCTGTGAGCGTCAGTCCAAGTCACCGGAAGTA
TGCTCTGTGTAGGTCAATTTACTTAATATAAAAGTTAGGTCAAAATTCAATAAAAGTTGA
CGTCTTTTAAAATGAATAACCCCGCTCGTGAACTGGGACTCTTGTTCTAAATCTCAACAT
TCGCAACAATCGTGCAAAAACCTCAAAGCCGCCTCGGTTGGTAACCACGCCGCAGGCCGC
ATCATATCTACGGGCAGTTTGGGGTTCCGCACATGGCGCAGCCGATATCCAACAC
>Gypsy-167_Dmon#LTR/Gypsy
TGTCGACCAATATCTACGACCTCGCCGTTAACCATCAGCAAGTGTGTTTGTTTACATGTC
GTCCCCTATTCTACCTGTTCGCGGTAGTTTCGTTGTTTTCGTGGAGTATAGCTCCCAGTA
GCCGCAAGAGGTCTTAATTTTAATGTGTGTGCGTCTGAAGATCTAGGCTGACAAAAACCC
GCCCCCACCTCACCGAATGAGCTCGGAACCAGAAGACCTCGCCCGCCATGTCCCTACATC
TACGAGTAGCCGTGAGCCGCCACGATTAGGCTATATAACCTGGCTCCCTGCTTGAACTAG
CAAGAACGTTCACAATTTGGCGCCCAACCCGTGGGGCATCTAACAGCTTACTTTTGTTTG
CTTGAAGCAATAACCTTCTAAGAACATATGTATGTACATACGGGGTACACTGAGAGCAAG
TAAAATTAGTGCTGAAGAATTTCATCAAAGGTTAGTTGCCACATATCCCTTTAAGTAGAG
TATTTAGTATGCCTGTTTTCACCCCTGCCGATGTTGCATAGCCTGGAATGGTCTAGCTTC
CGCAGTTGGAGACAAGAAACGGCTATAGAAGTAACATTAGGCCTACGATGCTGGTTATTC
TGGATCTGGATACCATGCCGAGAAACCTAGTTGGCTTTGCTAACACTGATAAATAAGTGC
AATATAGCAATTAACATCAGCTATATATAATAGTCTAAATCTCTCACATGTTTGCTCGTT
TGTTTTTTGTTGTTTGTAGGAGCCTTGTTGGTCAGTTTACAGCTTTTTAATACTGTCTCA
TACAATTACAGAATATTGAGTGATAGCACCAGTTGCATACCAATACTGATTGTCACTGAG
ATAAACATTTTCTGCGTAGCTTATTCGATAAGGGTGGACACAAATTGCATAAAGTTAGAT
TGGATAACTGTAGGTTGGTTTCCTTTTGAAAGTATAGTTACATTGTTGACTGGAACTTGT
GATCATGCTACTTAGGCATACACTTGCCGAATAATTAACTGAACGGATAAAAGAACAACA
TACAAGATGACTTTCTGTTAATAGCGTAAATAGCCCGGTGTATCAATAATTGCTTGTATC
AAACACTAATTGCTGATTTGTTTCTCTACTTCTTTTTGTTACCATTATATGTCTGATTCA
GTAACAAAATATTTTTTAAATGCCTATTACAAACAGTCCCCGAGAAATGCCCCCTAGTGG
TTGAAACTGATGGCCAATGTGCTATCTGTGCCCTAGTTATGGATAACACGCATCCGTGTT
ATTCGTTAGCATGTAATTGGTTGGCTGATCATGCCGTCTGTTACATCTGTAACGTTCCAA
TCAACCCGAAAGACCCGAAATTAGTCGTCATGGCTATTAGCCCTCAAGGCACTAGCCATG
TCGACGCCCCTCCAGCTAGATCAGCCCGCAATAGGCAACGAGGTAGACCACATCGTCCAG
CAAATCTTGGCCACGATCCTGCGTTTGATTATTCCATTGTCCAAACCATGATAGAACAAG
CACGTGACTAGAATCGTGTCATCCCTAAATGAGAGCGCTCGCTCCAATCTCAGCGATACA
CACGCAAGATCTGCTCCGACCCGAGAGACACCATATCCAACTACATCTTCTTTGTTTACT
CGAAAGACCGCCGACACTATGCAAAGGTGGAATATCCAATTTGATGGCTCCGCTGATGGC
TTAGGTGTCGAAGAGTTCATCTATAGAATAAAAGCTCTCACAGATGAGACTTTAGATAGC
GATTTCACGGCAATGTGTAAGCACATGCACGTGTTGTTTAACGGCAAGGCTCGCGACTGG
TATTGGAGATACCATAAGCAAGTAGACCGTATCGTTTGTTCCGATATTTGTGCTTCGCTC
CGTCAGCATTACAAAGACTATCGCTCCGAGTTTATGAGCATGGAACTGATAAGATCCCGA
AAACAAAAGCCCGGAGAACCCTTTTCATTATATTATGAGAATGTGGCCTCGATGATCGAT
AAAGCTGCCGTTAAAATAAATGAAGAGGAGCTTATTGAAATTTTAAAAAATAACTTGCTG
CCAGAAATGCGTCAGAAGTTATTGTACCAGCCTGTTCACTCGCTAGGGCATTTACGTCGC
CTTGTACAGATGAGCGAAAATCTTACTCACGAGCTCAGCTGTAGGTCCGAACACGGAAAT
AAACCCAAACCGAAAGTGAATACTCGCCGTAAAGTATATGCCCTCGATGACGCATGTACA
GAACTTGAAGAAAATCAACAAGTGCAAGCCGAACATGCAGCTCTTCGAATCGCCCATGCT
AAGCTCACGTGCTGGAACTGCGATGAGAAAGGGCATATCTGGGAAAATTGCTTAGCTATA
CGTCGTATTTTCTGCTACGGCTGTGGCAAACTTAACGTCTACAAGCCACAGTGCCAGATT
TGTTTGCAACGACAGTCGGAAAACCGTCCTGCGGGAGCAACCACCAACAACCGGCTGCCC
CCGAAACCATAACTCCTTCCCCTGTTAAAATTGTTCAGAGTGCATTGCCGTCCACAGCTG
AGCTTAAACAAATAAGCTTAACGATGTGACCAAAAAGGATGCATACCCTTGCCTAGCATC
GAAGGTATTTTAGCCCGTTTGCCACAAGCAAACATTATCTCAAAACTGGACCTTAAAGAT
GCCTATTGGCAGATTCAGCTTAGCTCGGAATCAAAGCATTTAACCGCTTTAACTGTCCCG
GGTCGACCTCTCTACCAGTGTAAAGTAATGCCATTTGGCCTCTGTAATGCCCCCTCCACA
ATGTGCCGTCTGATGGATGGGATTATCCCGCCAGACCTAAAACACTGCGTCTTTGGATAT
TTAGACGACCTGTGTATTGTCTCAGAAGATTTTTCTTCCCATCTGGCAGTGTTAGTTCGC
AAAGCCAATCTCACTTTAAATGTATCCAAAAGTAAATTTCGTGTCACTAGCATAAACTAT
TTGGGTTACGTTATTGGCAGCGGCGGAATTGGCACCAAAATTTCGCGCATTGTTAATTGG
CCTCCTCCGAAGAATTTAAAACAAGTTCGAGGTTTCCTCGGAGTCTGTGGATGGTACCGC
CGGTTTATTCACAACTTCGCTGATCTCACGTGCCCTATCACGGATGTTTTATCCACTAAA
ATTAAGTTTGTGTGGACCCCCGAAGCTCAGGAAGCCATGAACAAGCTTAAAACTGTTTTA
ACCTCGTCCCCTGTGCTAACAAATCCCAATTTCATGAAAAAATTTTATTTACACTGCGAT
GCCAGCGATTTTGGCATTGGAGCAGTTTTAGTGCAGCTTTCTGAAGACAACGAAGAAAAG
CCAATTGCCCTTATTTTCCGCCTGCAGCAATTTAAATTTGCCATTTCACATCGCAAGGGA
AAAGAACATATTGTTCCTGATGCTTTATCACGGCTTTGTGAAAATGATATCGCAGAGTTG
GATATGGGCCCTGTGATAAATCTCGATTCAGCGGCTTTTCTCGAAGATACGTACACGGCA
CTCAAAACGCAGTACAGTGAAAATAAAGACCGATATCCGGATATCAAACTTGTGGACAAG
TTCCTGTATATACGCACCGAACATACCACCGGTGGCGAAGTTCAAGAAAAATCTTCGTTG
AAGTTATGGGTCCCCGAAAGCCTAAGGAATGACGTCCTGAAACAAGTACATGACAGTTGT
ACCTCCTCGCATGCTGGAATGCAAAAAAGTATCGAGAAGATACGCCGCCATCTGTTCTGG
TATCAAGCATGTATATACTGCTGTATACTCCCCACAAAGTAATGCCGCTGAGCGAGTAAA
CCGCTCGTTGCTAGTCGCGATTCGCTCCTATATGAAGAACGACCAGATTGAGTGGGATTC
ACACCTCACGAGCATTTCATGCGTGCTCAGATCGTCCTTGCATCAGTCTATTGGATGTTC
GCCGTATCGTGCAATTTTTGGGCTAGATATAGTAACGCATGGATCCGATTACAATTTGCT
GAGAAGATTGTCGCTACTTGAAGAACCGGTGATCCCCCTGTCGCACGCAGATAACTTGGC
GCTATTGCGAAAAGACATACAAGTCAATATTCGCCAAGCCTATGATCGCAATGTAGCACA
ATATAACTTGCGTTGCAAGCCGGTCTCGTTCAAAGAAGGCCAGGAAGTATATCGTCGCTT
TTTCGCTTAGCCAATTTTCTCAAAATTACAACGAGAACCTTGGCCCCCAATTCATTAAAA
GTCGCATTTAAAAAAAACTTGGCAATTGTTATTATGAGCTTGAAGATTTGCAAGGCAAAA
ATATATGCACTTACCATTACAAAGACATACGCAGTTAATTCCCGCTAATATTTCCGTCTT
ACGGTGTCATATTATCGGGTGGTGTAATGGTCGCGATCTCATGCCACTAAATAAGCAAAA
TAAATAATTAGTTGTTGCTGGATAATGCTAGCAACATATAAATATGCATGTGTGGATTGG
CAACATGTTTACAAGAAAGATTGCAACATTTTGTCCAGACCCATGTTGCTACACTGCTGA
ACATCGCGACAGCGTAATTGTCAGGCTAAGCAGTAACTGATAAGCTTTTGGTTTATTTCA
TGCGTACGCCCACGCACATCCACCAAGCTTTTGCTGGCGCTAGCCGCACCCGAAAGCTTG
TGTCGGTTCCGCCAGCTACTCTACAGAGTATTTTCAAGTTGCTCTTCAAGCTTCAGATAA
TGAGTTGCACCGATATCGCAGCCGACTTCATCCCAACTTCCCCAAAAAAAACGATCTCCC
CGGCCTATAAAAGCAGCGCTTGCGCTGCATGCGGCCTCTTTTCCGCTTAATTGGTCAACC
GAGTGTTACGGGATCGGCATTATCGCCCAAACAAATTTCCCTACGCGACTTCACTTAGCC
CACGACAAAAAAAAAAGTATCAAAACTAATTAAACGGCAAAGTGCGCGACCAAAATTTCT
TGCCCATTGTGTGTAAAACAATGGAGCAATAACTAACTAAAAAAATACACACAAAATACA
CAACGATAAAGATATCCGCCTTCAAAAAAGAGTCTCCGGCAAAAGTGCCCGTCCGCATCC
GGTTAATCCGTCGGCATCCGGCGCATTCCGCTTAATCCGAGCCAGACGTCCCTGCCTGAG
GCTAAGCAACCAGAGCCCCTGGTAGACGGGCTCCCGAAAACCACGAGCAGCACCCACTTG
AGCTGCCCTCGCCCGAGAAATCTAAGAGCTGATGCTGATGACAAAAGCCGAGCAATCCCC
GTGGATGATCGACGCCACGCCGCTGGATCAAAATAACCAACCAAAATTTCGAGAATCGCA
GCCGCCGTTGTCGTCACCACGCTTCGTTTAATTTTTAAATTTTTTTCTGTTTAAAACAAA
CATAAAAAAAACCTATACTAATAGAATTCACAGTGCAAGTGGGATAGTTTGTTTTATGGT
TTTGCAAAGTGCATAAGGTGGAAAAAAAAAGTTGTGTTGGTTGGAGATGTACGAAAAACT
ATAATAAAGTTCAGAATTATTGCCTTCCATCTGTGCCAGCATATGTAAATGTGATAAGTG
CTCCCGCTACAATTTGGAGCTCGATCAAAAATTTTTACCCCTTTTACCACCCCAATTATC
CCAAATGCCCCCTGGCAAACTTTTAACGCAAATCAGAAACCCAACAAAGAAAACAAAATT
TTAACGTTAATCAGAAATAAAACAAAGAAGACAAAATTTTTACTTTTTTTTCTAACACCA
AAAGCCCACAACAACCAACAACACTCCGTTCGTGAGCGTCCGATCAGCTGTCGCGCTGTC
GAGGCTTGCGCACTAGAAGTTAATTAAGAGCACACTCGTGGACCATAGAACATGTTCACC
TCCCGTTAGAACCATCGATTGCACGGTGCCAATAAAATTACTTTTGTATAAATAGAAAAA
AAAACACCTTAGATATTATTGAATGTAACATGGGTATAGACTACGAAAAGAAACTAGCCC
TACAACGCTAAGTCAAGTAATCAACATGTTCCAAGTTCCTAGTAGTTACTTATACTAAGT
AAGAAAGTCCCTCAAATGAAGTTGAGACATATAACTATCAATAAATTGTGCGATGGTAGA
ATGAATTAACCATGCGTTGCTAATTTAATTGGTTGTTCTTGAAGACATGGTGACCTAAGG
AAGAAGAAGACAATTGTCTTGGGATCTTCGATAATTATGCGCACGAAGATCATGGTTGAG
TAGGGTATAGAGCGCGAGCGTCGACCAATATCTAAGACCTCGCCGTTAACCATCAGCAAG
TGTCTTTGTTTACATGTCGTCCCCTATTCTACCTGTTCGCGGTAGTTTCGTTGTTTTCGT
GGAGTATAGCTCCCAGTAGCCGCAAGAGATCTTAATTTTAATGTGTGTGCGTCTGTAGAT
CTAGGCTGACAAAAACCCGCCCCCACCTCACCGAATGAGCTCGGAACCAGAAGACCTCGC
CCGCCATGTCCCTACATCTACGAGTAGCCGTGAGCCGCCAAGATTAGGCTACATAACCTG
GCTCCCTGCTTGAACTAGCAAGAACGTTCACAG
>BEL-26_Dmon#LTR/Bel-Pao
ATTGTTCGGGTCAGCAGCTAAAAATTAATTTAGAATTATGTTTGCATAACATTTCAGTTA
CATCTTGCCCTGCGAGGCAAGCAATGTAACTATTTTGTTTTTTTGGCGCTTCTCGCATAT
CATAAAATAGCTCAACATTATTAGCTGTTAACTATCTAGCGCTTCTCGCTTTACGCTCAT
CGTCATTTCTTTTATCGCGGTCTTTTACCTTTGCACTTTTGTCTTAAGCGGCTAGCGCAT
CAATGCTAGCAACGCCGCAACTCACTCTTGTCTCGTATGTTCGCTATATCGGATTTCTTA
TCGTTCACTTCGTTAAAATTTGCACATTTCGCATTACTTAATTACGCTCGTTATAAGCAT
ATAAATAAAATAAAACTGTTGTATGAATTTATAAGAAAAGGCTGAATTTTTATAACACTA
TAACTTCTCGCGATTAAGTGCTAATAAAAAAGCTTTTTAGCCCAGCATTTTGGTGACCCC
GACGTGATCTTATTACATTGTATTGTTGCATAAAATTATTCAAATTAAAATTGAGCTGGC
TGTTATTAGTTTCGGCAGCATTTAAAAACCGCTCTTACATACATACATACATATGTACAA
GCAAGTGTCGTGCGGTAAATTGCAGTAAAGCGCAGTCTGTGCACCTACGCATATATACAC
ATACACACAGACGCGTTGGCTCTCGCTTTCTGCTTTCTGCATCCTGCTTGTGCTTTTATT
CGCCTAATTGTTGCGCGCCCTTAAGAATGCTGAAAATAAGTCAACTGTCAACGAACTTTC
GTGTGCAGTTTTTGTTCGGTTTTTTTTCGTTTCTTCGGTTGCCATGGAAAGTTCTAGTGC
TGAATCGCTGGCCCAGCCTACACACAGGATGTCATTTTAAAGCGCAAGGTGGCTTCCTCG
TAGCCTCAACCAAACGCCCCTTGCCAATACTGATGAAATTGCATTGTCGGTGCTGCTCAA
ACGGATTGAAAAAATGGAATCTGCATTTGAAGACGCTCAAAACAAATTGGAAGAACTAGA
CTTTGACGAAATCGGCAGTGAGCTACGCGAGGCTTTTGATGAGCTTGCAGTAACTTTGGA
GACTTCGGTGCGGTTTAAAATCGCTAAGCGCAATAGAGCATTGCCGTCCAGCTCCACATT
TGTAAATGAACCTATTGCTGCTGCGTCAATGACTAGATCCAGAGCATGGCCGACCTTACC
GCCAATCAAATTGCCCACGTTTTCTGGAGGTTATACGGAGTAGGCAGATTTCTTTTCAAT
GTTCACAACTGTAATCGAAAATCATCCCTGCTTGAAGGACTCTGAGCTGGATACCATTCG
ATCATTGAAAATATCAGAGGCTAATTATTTCATAGCATTTAATTTTTTTACAAAAGCGAT
TTGATAACCTTCTATTAGTAATTCAGGCACACATCGTTGAACTGCTGAGGCTCAAGAAGG
TAGAGAATGGCTCCGCTGGCATGCTGCGCGAATCGGATAAGTTTAATGCCCATATTCGTG
CTCTCACCAGTTTGGGTAGCAAGGAGCAAATTGCTGGTTGCATCATTGTTCAGGTGCTAC
TGCAAAAACTGGATCCTGTTACGCAGGCGAAGTGGGAAGAGAAGCTGGAGGATCCCGCCT
TTGCAAATTTAATTCCGTCATGGGCACAAATTGCCACATTTTTGGAGCAACGCTGCAGAG
CCCTAGAGAGTGTGGATTATGCTATGGCAACCTATACGCCGAGCTCACAGGTGGACAAGA
ACATAAAGACCAGTAGGACATCACTCGTTGTTCCTAACTCAATGGCCACTGTTTGCGTAT
TTTGTAATGGTAAAGAGCATAATATATGGCAATGCCCAAGATTTGACAATTTGTCTTCAG
AGATGCGTCTCAAGGAAGCAAAACGATTATCTTTATGCCTCAACTGCCTTAAAAGGGGAC
ATCTTTTACGAACATGCAATTCCGGAACTTGTCGCACATGTGGCTCCAATCACCATACAT
TGCTGCATTTAGACGTTTTGCCTTCGATTCCTCACTCTGTCACTCCTACTGCAGCTTCTT
CAGCCCCCGCCTCTACCTCTCTTGTTGCCCACAACCTCAGCAGCGTGTTCCTGGCTACTG
CTATTATACTAGTCAAAAATCGGTCTGGGACTCTAGTTCCGTGTCGCGCTGTGTTGGATG
GTGGGTCACAGCTGCATTTAATTACGTCCCGATTCGCTCAACAGCTTCAGTTGAAGAAAA
GTCCATCTTCAGCGGCAGTTCTGGCCTGGGAAACTCTCATTTCGCTACTGACGGATGCAC
TGTGACCGTCAATCTACAATCTCAAACGTCAGATTACTCTGCAATCATCATAGCCATCGT
AGCTTCCACTATAGCAGATCGCCAGCCAAGTATCGCCCTTAATACAACTAATTGGAATGT
GCCTGGAAATATTCGCCTCGCTGATATTTGCTTTTACAAGCCGCAGCGAGTTGACCTATT
AATCGGAGCTGGTCTTTTCTACGAGCTAATGTGTGTCGGGCAAATAAAACTGCTACCGGG
ACCGCCTCTTCTGCAGAAGACGCGGCTTGGATGGATAGTTGCAGGTGGCGGTTCCCAGCA
AGACCGTACCTCTCTTTTGGCCAATCGTGTATCGTCTGATGCCCGAACTGAGTCTGATGG
CCGAACAGATGAGTTAATTCAACGATTTTGGGAAGTGGAAAGTTTTCCAGACCCTGTTGC
TAAAGCAACAAAGGAAGAGCTTGACTGCGAGGAGCATTTTGTTAAGAATTTCCAAAGATT
GCCAACAGGAGCATATTCCGTGCGATTCCCTCTCAAACTCAGTCTGGATCAATTAGGTGA
ATCTTATCAACACGCATTCGCAGATTTATATCGCTTGAGAGAAAGTTGCACCGTCATCCC
AACCTTAAATCTCAGTATTGCGCGTTCATGCAAGAGTTGGAGCTCGGCCATATGACTCTT
GTCCCTCCGGAGTCGTTACGTCTATGCAAATATTTTTTTCCTCATCATTGCGTGCTGAAG
GATCAAAGCACGAGCACCAAACTTCGTGTCGTCTTTGATGGTTCAGCTGTCACCAGCACT
GGATGTTCGCTGAATGAAGTGTTGGGCCCGTCATAAAACCAAAGCTGTTTAAGATTTTGA
TGCGATTTCGTACGTTTCCTGTTGCCCTTACTGAAGACATTGGCAAGATGTATCGCTGTG
TCAGAGTTACGGTCCCAGATAACTACCTACAATGCTTCTTGTGGCGAAATTCTACTGATT
CTGAAATAATTGTCTTTAAGTTGGACACAGTTACGTATGGCACGAAACCAGCCTCCTTTC
TTGCAGTTCGAGCAATGCAGCAATTGGCAGTTGACGAGCAACATTCATTTCCAATTGGTG
CCAAAATTCTTCGCCGAGATTTCTATGTAGAAGACCTTATATCTGGCGGTGCCTCGGTCC
AAGGTTGTTTTGAACTCAGAAAATGGTGCTCGAGTCACTCTGCAGTGCTAAAAGACAATC
CTGACAAGGATAAGGACTCGTTTTTAAAATTTAGTGATAGAAGCGACATTGCCAAAACTT
TGGGCCTTGCTTGGGATCCTTCAACAGATAAATTAATGTTTTCCCTCACGCCTGCCAGTC
AGACCCTTAAACCTTGCAAGAGATCTGTTCTGTTCACTATAGCTCGTTTTTACGATCCAC
TAGGATTAATTGGACCAGTCATCGTTAGGGCCAAGATATTTATGCAGCTTCTTTGGAAGG
AAAACTTGGAGTGGGATGAGAGTCTTTCAACTTCTCTAAATACTGCCTGGCAAGAACTTT
GCCAAACTCTCAGCAATGTCAAATTATCCACCTTACCCCGGTTGGTCTGCAATCCAATGT
GCGATGTAGAGGTTCACGGTTTCTGTGACGCCAGCATTACTGCGTACGGAGCTTGCATTT
ATGTGGTTTCAAAGGGACATCATTCGAGTTCACGTCTATTTTGCTCTAAATCACGAGTGG
CTCCACTTAAAACTTTTACGGTACCAAAACTCGAGCTTTGTGGCGCACTTCTGTTAGCCC
AATTGATGCAGGAAGTATCTGAAATTAAACTGTTTACCGGTACATTCCATTGTTGGTCTG
ATTCGTCTATCATGGATCCGTCACGGTTTCTGTGACGCCAGCATTACTGCGTACGGAGCT
TGCATTTATGTGGTTTCAAACGGACATCATTCGAGTTCACGTCTAAATCACGAGTGGTTC
CACTTAAAACTCTTACGGTACCAAAACTTGAGCTTTGTGGCGCACTTCTGTTAGCCCAAT
TGATGCAGGAAGTATCTGAAATGAAACTATTTACCGGTACATTCCATTGTTGGTCTGAAT
CATCTATGTCTATCATGGATCCAAGATGACTCGTCGAAGTTCAACGTATTTGTTGCAAAT
CGGATAGCCACCATCCAGGAACTCACAGCGGGCATCCAGTGGCATTATGTTCCAACAGCC
AGTAATCCAGCTGACATTCTCTCCAGAGGGGCCACTCCCAACGAGCTTATAGAGTCAAAA
CTTTGGTCATGTGATCTTTGGACTGGCCTGCGTCTTGTCTTCTTGAAAAAACAGTACTGG
AGCTACGCAAAAGAGTGCTGCTCATCACAGATCCTGCAGATGATGCCATATTAAGGTGCA
ATGCCTATGTGTACAAGTTTATCCTACGTATTCGGCGCCCCGGACTTTTGATCTCCGACA
TACGTTTTGGATCGTTTATACTTTTACGAAACGTTCAAAAGGGTTCTCTATGGGATGATA
TAAAGAACGTGCAATCAAAGGGCGAGGTCGCTTCTTCCAGTATACTCTCATCATTATTGC
CCTTTCAGGATGAATTTGGTATTCTTCGAGTTGGTGGGCGCCTCGATAAGTCAAACTTCC
TTATGAGGCCCGTCATCCTATTATACTGCCCAGACAACATCCAGTTACCATCGCCATTCT
CACTCACTTTCATGAGCGGAATCTCCATGCTGGACCTCGAGCCTTGTTGGGAGCAATTCG
TCTGCAGTATTGGCCGATTGGTGGCCGTAAAACAGTTTCCAGCATAGTAAACAAATGCAT
AAGATGTTTCCGGAACAAGCCCCGCTTGATGGAGCACGTAATGGCTAATCTTCCAATGGA
GCGATTTGTTGAAACTCGAGCGTTTGATATAACTGGTGTGGACTTCTGCGGACCATTCTA
CTACAAGCCTGACATCCGAAACAAAGCTCCTATAAAATGCTACATCAGCGTATTTATTTG
CTTCGCCACGAAAGCCATTCATTTGGAGTTGGTCAAGGATCTATCTACGTGTGCATTTCT
CAATGCTCTTAAGCGCTTTATATGCACTCGTGGCAAGCCACGTCAGATTTGGTCTGACAA
TGCTACCAACTTTGTCGGCGCCAAAAACGAGTTGGAAGTGCTCAAAAATCTCTTCCTCAG
TAGCTGTCATCAAGAGGCTGTGCTCCAATTTTGTTTGCCGGACACAATTGACTGGCGCTT
CATTCCACCGCGCTCCCCTCACTTTGGTGGCCTTTGGGAGGCGGCAGTAAAAACTGCAAA
TCAATTCTATCGGGTTGTGGGGTTAACTGTTCTGGGATTCGAAGAGCTTCGTACCCTTGT
GTGCCACATAACGGCAGTCATTAATTCTAGACCACTGCTACCCATTTCAGAAGATCCAGA
AGACCTTGATGTTCTTACTCCAGCTCATTTTTTGGTTGGAGGCCCACAATCCACGTTCAC
AGAACCCGATGTGACACGGCTCAATTTCAATCGTCTGGATAGCTGGCAGCGAGTGTCCTA
CATGCACCAAGTCTTTTGGTCTCACTGCCGAGAAGAATATTTAAATCTTCTTCAACAGCG
TTCCAAATGGCAGACTCCCAAGCCTGGTGTGGCTCTCAACGACATCGTTCTTGTCAAAGA
CGAGAACTTACCTCCTTTGAAATGGCCGCTAGCTAGAGTGGTTGAATTGGTAAAAGGAAC
TGATGACATCACACGCGTTGCAGTTCTCAAGACTGCTAATGGAATCATAAAGCGAGCAAC
TAATAAGCTGTGTCTGCTTCCCCGTAACGATCCTGTTGAAGCTCAATCGTTCAGGTCAGC
AGCTAAAAATTAATTTAGAATTATGTTTGCATAACATTTCAGTTACATCTTGCCCTGCGA
GGCAAGCAATGTAACTATTTTGTTTTTTTGGCGCTTCTCGCATATCATAAAATAGCTCAA
CATTATTAGCTGTTAACTATCTAGCGCTTCTCGCTTTACGCTCATCGTCATTTCTTTTAT
CGCGCTCTTTTACCTTTGCACTTTTGTCTTAAGCGGCTAGCGCATCAATGCTAGCAACGC
CGCAACTCACTCTTGTCTCGTATGTTCGCTATATCGGATTTCTTATCGTTCGCTTCGTTA
AAATTTGCACATTTCGCATTACTTAATTACGCTCGTTATAAGCATATAAATAAAATAAAA
CTGTTGTATGAATTTATAAGAAAAGGCTGTATTTTTATAACACCATAACTTCTCGCGATT
AAGTGCTAACAAAAAAGCTTGTTAGCCCAAC
>BEL-27_Dmon#LTR/Bel-Pao
TGTTCGGTCATATACCTCATATATACATTAGTCAGGGTATCAATAGCAATGTCAAAGCAG
ATTATGTTAAGATTATGCTAATTCTCTTCTATTTGAATGTCATAAGCACTCATACACATG
TACGAAGTCTCGCTCTCTTTCGAACTCTGTAATTGCTCGGTCCCTTTAATCTTAATTTAT
GTTAAGAAATCAGTTCTGTAAGCATCATCATAGAAGTCAGTCGTGTTGCTCATCAATTTG
TAAAACCTTTATTAAAACTTCATACCATCCACACACGCCCACTTGAGATAAGATTCTTAT
AAGGTCACAAAAACGCTTTTGATCCAACATTTTGGCGCCCAACATTGGGGCTAGTGTGTG
GAAATTGACGGCATATCGTTGCCGCACAACATTTCGTTGGAGAAAGGTTTTATCGAACTC
TTCGCAAAATACAGCATCGACAGCAACATTTGGCCAGCTCTTCTTTCTTGTTGCCGTTGC
TTCGTCGCTGGAAACTCGCTACCTTCGCTTCGCTACTGCATTCTTGTAGCCGTTACTTCG
CGCTGGATACGCTCTGAGTTTGATTGCTCATTGCCTTTGCTTCACAGCTCCTTTCTCGTT
GCCGTTGCTTCGTCGCTAGAAACTCGCTACCTTCGCTTCGCTACTGCATTCTTGTAGCCG
TTACTTCGCGCTGGATACGCTCTGAGATTGATTGCTCATTGCCTTTGCTTCACAGCTCCT
TTCTCGTTGCCGTTGCTTCGTCGCTGGAAACTCGCTACCTTCGCTTTGCTGCTGCATTCT
CGTTACCGTTGCTTCGTCGCTGGAAGCTCGCTGCCTCTGCTTGTTCACTGCATTTTTGCT
TCATCACTTCAAGCGACCCTCACATCGGTGAGCGCAACATTTACAAGTCTTAGCTGTTCT
GTTAACAGTGGGAGCATTCGAACTGTCGCTCGCTCACATCGGTGAGAGTAACATTATCAG
GTTAAAGTTAGGCTGTGAACATTTTGCAGTATCAGAACTGTCGCTCGGTCACATCGGTGA
TCACAACATTCTCGATACATAATGTCAACTCTTGAAGCAAACTTACGTAAGCGAGCGAAC
ATAAAACGCAATATCGCACACTTAGAGGATGTTGTAAGAGTGTCTACTGAGGTCGATGGC
AGTGAAAAAAGATTATCACACGGTGAGCTACAATTACGCTTGGACATGTTGGAGATATAC
ATTAAGGAGGTTTTGGAAGTACAATCTGAAATTGAATTGGAAGATCCTCAGGACAATGGA
CGTGCAGAGGTGGAAGACACATATGTGAGTATCAAATTGTCCATCCAATCCCAACTGGAT
GATGTACTGCACAGCACCTCATTTTCTAACCCTGCTCCAATTCGCTCTTCGCCGCCATCG
AGTCTTCCTCGATTGGCTCCGCCTGTATTTGATGGGAAACGAGCAGAGTTTAAAAACTTC
ATTACATCATTCAATCAGATTATCGGTCGTGAGTACTCTCTTTTTAACATTGAAAAGTTT
AATCATCTGCTGAATTGCTTGAAGGGCCCTGCCCTACAGGCAGTAAAGGCATTCCAAGTG
ACTCAGGAAAATTATCCCAAGGCTCTTGCTCGTTTAAGCGAACGTTATGACAATCCTACA
CTTACATTTTTAGACACAATAGAATCACTTTTCAATCTACAGTCAGTGGACAAACCGGAC
GGAAACCAGCTGCGCAGTCTGCTGGACAATGCGTCAGCCCTGTATTCATCATTATCATCA
TTGGGTACCGGATCAGATATTGCCCAAGCCATGTTGATATTCATCGTTATCGGAAAATGT
GACCAGCAAACTCGTAACAAGTGGAATGAGTCTCTTGACTTACGTACATTGCCAAATTGG
GCTCACTGCACAACTATTTTGGAACGTCATTGTCAGTTTCTGCAATCAAGCGGCATTGCG
TCGTATGGAATGGCTGATTCTTCGAAACAAAAACACGTGTACAAGCCTAGCAAGGGATTA
TCATTTGCTATTACTAATCCAACATGCATTGTTTGTTCCAGCTCCTACCATAAAATTGTA
CAATGTTCTCAGTTTCAAGACATGAGTCCTAAACTCAAGTACGGAGTCGTAAAAAATGCT
GGACTTTGCATTAATTGCCTTCAATTAGGACATCGGATGGCTCAGTGTCCGTCTAACAAT
CGTTGTCGAAGCTGCAAGCATCGCCATCACACGCTTCTGCATTTTGGCCAACCGCCTGCA
TCATCATCGTCTACATCGCCATCATCCATAGCGCAAATGTCCTCAACAACGACTCCTGCT
GCAACGCACTCGCATATGAATCAATCGCCAGGCGGACAAATAATTCTTGCTACTGCAAAG
GTACTAGTGCGAGATTCATCAGGGGCGTATAAACAAGGCAGAGCATTGCTTGACTCATGT
TCCCAAGTCAATTTCATAACTGATCAATTCGCCCAACGGCTGCATCTACGCCGTGATAAG
CATCATTTCGAAATCCGCAGCATAGGGGAGACCTCGACTAAAATTAACAACTGTACAACT
ACTGGAATTAAATCTCGTTTGTCACCATTTGAAGTAACACTACAGTTCTGCATAACGTCT
CACATTGCCTACCAGCCGGATTCGGAAATCGACACCTCAGATTGGAGGTTGCCCGCGAAT
ACACCACTTGCGGACGAAACTTTCCACAGGTCAGGTCGGATTGATCTCCTTCTCGGCACC
GAGGCATTTTTCGAATGCCTGGCTGTTGGACAGATTAAGCTCGGAGACAATTTGCCAGTC
CTTCAGAAAACGTTGCTTGGATGGGTTGTGTCTGACAAGTATCGTCATCAGTCAGTTAAG
CAGTCATCAACGTGCTTGCTTTCTGTGGAGGAGTCAATTGACAAAAATCTTCAATTACTG
TGGAGCATTGATGCTCTAGAAAATTCTCCAAAGTCAATCAATCCAGAACATCGGCTCTGT
GAAGATATGTATTCAAGGACAACACAGATGAATAACGGCAGGATTGTTGTGCGTCTACCT
TTCAAGGGAGATCCAGTGTGCCTTGGCAATTCAAGCGATGTTGCACGTCGTCGTTTTTTA
TCGCTCGAGAGGCGCCTCAGTCAGCAGCCTACTGTTCAATCGCAATATGTAACTTTCATG
AAAGAATATGAGGATCTTGGCCACACTTTTATATACCTCACCATTGTGTTTTTAAACCCA
GCAGTGCATCAACGAAGTTACGAGTCGTGTTTGACGCCTCGTGCACTACATCGTCCCAGC
ATTCATTGAATGATTTGCTTCTCGTTGGCCCAACACTCCAAGAAGATCTGTATATACTTC
TCCTTCGTTTTCGATTGGTTCGTTACGCCATCACAGCGGACATTACGAAAATGTATAGAC
AAGTTTTAGTCAGCCCAGTGGATCGGAAATTTCAATATATATTTTGGAGAGCATCCCCTG
ATGCTGATTTGCAGACCTTTGAGCTAAATACAGTGACGTATGGGACGGCCTCGGCCCATA
CTTAGCAGTTCGCAGTTTGCAATATCTGGCAGATCTGCATGTCAACGAGTTTCCCATTGG
CGCATCCATTGTAAAATCATCGTTTTATGTTGATGATCTGCTATGCGGAGCAAACGAGCT
CATCGAGTTGCAGAACATCAAACACGAGGTCACCGAGATACTTCGCCGAGGACACTTCCC
ATTGGTTAAGTGGCACTCCAATCATCCCGCCGTCAGGAACGACGAATCGGTAAAGGATTT
AAACTTGGATGAAAACGCTGTCACTAGCGCACTTGGCGTAGCTTGGGATCAACGTCGTGA
TATGCTACTATTTGAATTTAAACCCAAAAAATTGTATTCAAGAGTCACAAAGAGGACTAT
TCGCTCGACTGCGTCTTCTCTGTTCGATCGATTAGGATTGCTGGCACCAATCATCATCGT
CTCGAAAATCATCATACAAGAGCTATGGCTGCTAAAACTCGCCTGGGATGAATCTGTTCC
GCAATCACTTCTACAAGCATGGAGAAACTGCGAAACGTCTCTCAAGGAATTGTCGTCGAT
TTCAGTACCCCGTTTTTGCTTGCAAGCTGAGCTCACAGACATACAACTGCACGCTTTCTG
TGACGCATCAATACGTGCTTACGGCTGTTGCGTATATGTGCGTTCCACGGACTCGTATGG
CAATGTCCAGGTTCAGCTTCTGACTGCTAAATCTCGGGTGGCTCCTGTCAAGAAGCTGAC
GCTTCCTCGATTAGAGTTAAGCGGAGCTCAACTTCTGAGTAAGTTATATACAACTGTCAA
AAACATATTCATCGGCAAGCCGCACAGCGCGCATTTCTGGTCTGATTCGCAGATTGTCTT
GCACTGGCTGCAACAACACTCTATCACCTTGTCGACATTTGTTGGAAATAGAGTATCCAT
TATACAAGATCAAACAGCAGATGGAAAGTGGAGACATGTACCGTCAAAATTGAACCCTGC
TGACATAGTGTCACGTGGATGCCCAGCTAATGAGCTCCAGCAATCAATTTGGTTTACAGG
ACCTGCGTTTCTGCGTGATTCCGAGACTCAATGGCCCTGCCAACAATTCGACAATGATTT
GGACATGGACATTATCGATGCTGAAAAACGGAAGTCTACATTTGCTGCAATTATCGAAAG
TAATTCTATTCTGGACTGGCTGAACGGAACAAGTTCACATATTCGGCCGCTTCGAGTTAT
GGCATATATGTTCCGGTTTTACCATATTGCCAAAAAGGAACACCCTGTCGAAAGTTCGCC
GCCATGCCCAGAAGAACTTCGCCACGCGTTGCACTGCATCATCAGGATCATCCAACAGCA
CTATTTCAAGGAAGATTTGCAATTGCTAAGGAAACAAAAAGATTTGAAAAGCAATCTGAA
ATTTCTCAGCCCCTTCATAGATGACTCTTCTGGATACGAGCTCATTAAGGTTGGCGGCAG
ACTCGAGCATGCTGATATCCCCTCTCGTCAAAGGCATCCTTTACTTGTTCCCAAGGAATC
GCAATTTGTCCACAATTATGTTCGGCATCTTCATTTGCGCAATTACCATGCAGGACCAAA
GGCATTAGTTGGACTGCTGCGGCTTCAATTCTGGGTCATAAACGCAAGAGCTTTAGCACG
CAGCATTGTTCGTTCTTGTGTACACTGTGTCAGATATCGTCCAGTTCTACTTCGTCAAGT
CATGGGCTCCCTGCCACCTGAGCGCTTATCCACAGACAAGCCATTTCGCCACGTTGGAGT
CGACTTCTGCGGTCCAGTGAACACCTATCTTCGAATACGTGGCAAGGGTCCCACAAAATC
CTATATCGCCATATATGTCTGCATGGCCGTAAAGGCCGTTCACATTGAAATCGTGTCAGA
TCTTTCAACGAATAAGTTTTTGGAATCGTTGAAACGCATGGTTGCCCGTCGTGGACCAGT
ATCGCACATCTATTGTGACAACGCCACAAATTTTGTCGGAGCATCCAACAAGCTACTCGA
GTTAAAGAAGTTCATGTTCAACACTAGCACTCAAGATGCTATCCTATCATATTGTTCCTC
TGAAGAGATAACCTTTCATTTCATTCCACCTAGGGCTCCACACTTTGGCGGTCTTTGGGA
GGCCGCTGTCAAGAGCGCAAAGAGTCTGGTGGTGCGTACCCTCGCTAACACCCGGTTCAC
CTTTGAGGAACTGAATACCGCAGTCGTTGAGATAGAAGCAGTACTCAACTCTCGCCCGCT
GTCACCGCTATCATCTGATCCCAACGACTTCAGCGCTCTCACTGCAGGACACTTTCTAAA
TGGAGATGCACCGCGCGCTTTGCCCGAGCGTGAGATTATCACCAACAACATCTCCAACTT
GGATCGTTACGAGCAGATCACAGCTGTTAAACAGCAATTCTGGCGTCGTTGGTCTGCGGA
GTATGTGAACGAGCTTCGAGCCAGGACAAAGTGGACTTCGGCTTCCCCAAATCTCACAGT
TGACTCTATGGTCATCATACATGAGGACAACACACCGCCATTACACTGGAAATTAGGGCG
TGTTGAGTCTGTTGTGAGTGGCAAAGATGACCGTGTTCGTGTCGCATATATTCGCACTGC
CTCTGGACTCTGTTGCCGGCCAGTACATAAGCTGGCTGTTCTACGTGTCTCTTGAAAGAT
AATTCTTTCAAGGCGGCCGGGATGTTCGGTCATATACCTCATATATACATTAGTCAGGGT
ATCAATAGCAATGTCAAAGCAGATTATGTTAAGATTATGCTAATTCTCTTCTATTTGAAT
GTCATAAGCACTCATACACATGTACGAAGTCTCGCTCTCTTTCGAACTCTGTAATTGCTC
GGTCCCTTTAATCTTAATTTATGTTAAGAAATCAGTTCTGTAAGCATCATCATAGAAGTC
AGTCGTGTTGCTCATCAAGTTGTAAAACCTTTATTAAAACTTCATACCATCCACACACGC
CCACTTGAGATAAAATTCTTAAAAGGTCAAAAAAACGCTTTTGATCCAACA
>Gypsy-168_Dmon#LTR/Gypsy
AGTTGCCTCGGACTTGGCAAACAGCGGAGAAACACAGAAAATAATTGTTTATTTCATTTA
AATTATATACATATTTAATAACTTTCATACATACGTTTTCCGCCAATTTACCAGTGTTGC
GGGTGGAATTTCCCAAATCGCTAAAACAGGTATTCCTTAAGTTCCGATGTAGAGCTTTGA
AAATGAGTTTGAAGCAAGTCGGACAAAACCTATAACTGCACCAAAAAAATCTTTGAATTG
CACTTACCACCGGGAAGCTTTGATTTTGCCAAAAATGTGAAACACGTCTCAAATGATTTT
TTATGTAGACCCATGGAAATGTATTTGAGGGCGAATGGAGGCGAAATGAGTTTGAGGCGG
ATCGGAAAGTAAACAAAAAACTTCAATACAAACGTTAAACGCTAATTTACCCCTGTTGCG
GGTGGAATTTCAGAAATTGCTGAAACATGTATTCATTAAACTCTTATGTGGTTTCAGGGT
ATAAAAGGATGGTTTCCATCGTCAGTGTGTTGATTGACGCGAATTAAATTCCAACTCAGT
TTCTGATAAATACCCATTGCCCCTTATATCGGATCAAATAGCCAGACTTAAAAGAGCGAA
TTATTTTTCATATTTAGACCTGGTGAGCGGATATTATCAAATTCCTCTGCATGAAGATTC
GATAGAGTGTACAGCTTCTGTTACCCCAGATGGCCAATATGAATTTTTGTGCATGCCGGC
TAAAAAATGCGTCTTCAATTTTCCAACGTACATTGATGCAAGCTTTCGGAGATCTTGAAA
ACGAAAAGTGCGGCCTTGCAAAGGTTATTTTTATTTAATGTAGAAAAGAGCTCCTTTCTT
AAGTCAACTGTTCAATATTTAGGATATAAAATGAGTGCTGTTGAAATTTGTACAAATTCA
CTTAAAATTTCAGCGTTGAGTGCCCTACCACCTCCTCAGTCGGTCACTGCCTTAACACTA
TTTATTGGACTTGCGTCTTATTTTCGGCAATTTTCTTGTTTTATGAAACAGTTATATCTT
TTAACATCAGAAATGAATGAATTCAGTTGGAAGCCAGAACATTAACAAATACGAAAAAAG
TTATTTCTATTCTTACACAGAAGCCAGTCTTACTAATTTTTTATCTGCATTATCCAATCG
AGTTGCATACCGATGCAATTGCTCGTGGTTATGGTCATGGGTATGGTTATTACATGAAAT
TCACAACCAGTCCCATGTTGTTGAATATTGAGGTAAGGCTGCTTCTCCTGCTGAGTCACG
ATACCATTCATATGAATTGAGACTCTTGCTGTTATCATTGCAATAAAACATTTTCGCCAC
TATTTGTTGGACAGAACTTTTGTTATGTTTACTGATTACAACTCACTTAAGGCATCAAGG
ACTATACGTGACCTATCTACCAGTCGTTACAGTCGTTCACATTTGATATTCAATATAGGG
TTGATTTTTTATCAAGAAATCTTTCTTCGGCTGATTCGACTATTGTAACTTGAAAAATTC
CTGTAAAGTGAAATAATTTGGCAAAAATTTCTAGCAATTGGCCTATGTCTGAACAATGTC
AAGATTCTGATATTGTTAATATTGTGAATAAATGATGACATCACCAATGAGTTGAGAGCA
GGAATACGTTATCGAAAAATACAGCAAAATGATAGAACTCGATGCCTGTTAATTGTTTCT
CGGACTTTTGTATTATGCACTTAGGATGGGAGGAGACGTTGGATAAGGCCTATGATTATT
ACTGGTTTGATATCATGTCTAAATATATATTCGAAAATTTGTTGAAAAGTGCATTATTTG
CAAAATGTCACAGTCAAATTTAAGCTAGTCTCCATCCAACATCAAAAGTCGATATACCTT
GGAACACTATCCAAATAGACATAACTGGGAAGTTAAGCGGCAAGTCTCATCAAAAGGAAT
ATATTATTGTCCAAGTAGACGCCTTTACTAAATTTATTTATTTTACTCACACGCTTAAAA
TTGATGCTGAAAATTGCATAAATTCAGTGAAATCGGCTGTATCTTTGTTTGGAGTAGGAA
ACCCCATAATAGCGGTTCAGGGAAGGTGTTTTGCCAGCACTAAATTCAGCGAGTTTTGTC
CTCAGCTAAAAATAAATTTGCAGTTGCAGTAATGGACAGGTATAGCGCGTCATGAGCACC
TTGAAAAACTTATTAACTTCATTTAAAATAGCAGCCAGTCTTGGCAAGATGCATTAGGTG
AGGTTCAGTTGGCTTTTAATTGTGCGGTAAATAGAGTGACAAGCCCACTTTTCTTAGAAT
TACTCATTAGCAAGGTTGCTCGCCCTTTGAGAATACTTCAACCTTGTGATACGGCACACG
AGATTGATTTGGCAGAAGTAAGAGCTCAAGTAGTACATTTCAGTTGCAACAATATATAAC
AAAACACAGTTTGATAAAAACAATACTAAAGTTGTAGGATACAAGGTAGGAGATTTTGTG
TTATTAAAAAATGAAAAGAGCCATCAAACGAAGTTATGTCCAAAATTTAGGGGGGCCTTT
CAAATGGCTGAACTGTCAGGCGGTGATATATATATGCTCAGGTCATTGGCAAATAATAGA
AAATACAAGTATGCCCACGATGATATAAGAAAACTGCCTGGTGGTCAGGTACCAGATGAG
TTGGAAAGTTGTGTTGAGATTCAAATAGAAACTGTTGAAAAAGACAGTAAGAGAACGCCA
GTGAGGGTGAAGCTGTTGAAAGACACTGCTGCCTGAAGGGCTGATAATGAAACATTAAAT
ATTGGTCACAATGCAAGCACAAGTGCGAAACATAAGTTTTGGTTATGGCGTGATATGATA
TGAAATCTGATGCGTGAATGATAATGGCAAAAGTAAGAAAAATATTGAATTACTTGACTT
TGTTTAAAAGAAAAAGAAATATGTATAAGTTTATTAAGAATGAAACAGAAGATTGAAGAT
CAAATTTGTTGAATGGAAGTATGAAGTAAAACATGTATATAGGAGAAAATTTATACGAAA
GAAATTTAAGCGAATACTGAGTGTTTGTGTGATTGTACGTGATATTTCACAATGATTGAT
ATTTCACAATAATTGGAAATATCCCATCAGCTTGTATGCTGCGTCTATTCTGGGTGCATT
GTTGTCTCTTTGCTTAAAACCGTTAGAGCCTAGCGACAATGTCGCCGAGTATCGATAGTC
TACGAAGGGAAATGAAAAACGTTGAAAAAAAGCAAATACTTTGCTTCGTGAGTCGCCTAC
TAAACTTGCTGCGCTCTCCAACTCTACGTAATGCTTGTCGAGCAAACACTGATACTTCTT
GGGGTACTCAATGTGTTGAGTATGGACAACTGGTCTCTTTGCAAATTGAATATTAAACTT
CTGACAGCGCTTTATAAAATTTTACGCATAGGCCACCACTCGAAGTTCTTTGTCGAATTC
GGAGAAGCGATCTACGATGTGAGAATTTAGAGGCAAGTTTGCTAAGTTGCATTTCACGGA
ACGTAGCTCTTCATCAGTTTCATGGACTGATTCGAAAGGAGTTGGCCATTGAGATTGGGG
CAATTGTAGCCATCCTGGTCCATGCCACCACAAATCGCATGAGGGAACACCTCTGCTAGC
CAGATCAGCAGGGTTGCATTCGGAGCGAACGTGGAACCATTTGGTGGAGTTAGTGGATTG
TGTAATCTTGGTGACTCTATTAGCAACGAAAGTTGTCCATTTGCATGGTGGCCTGCTAAG
CCAGGCTAGCATTATTGTTGAGTCGGTCCAACAGAAAAGCTCCTGTCTTTCGACAGACAG
CTGTGGTAGGAGTGCTGCGGAAAGTTCCGCAAGCAGGACAGCGCCACTCAACTCTAATCG
AGGAAGGGAGATGGTCCTCACAAGAGCGACCCTGGTTTTCGCTGTCAGCAGGTGGACTGA
AACATCATGCGCAGTTCAAATCCGGTATAAATTGCTGCTCCGTAAGCGCTCTGAGACGCT
TCGCAAAAACCATGGAACTGCAACTTCGGCTTAGGGGAAGACTGAACCTTAGTGAGAGTT
GCATAGCTCTTGCTATCTTTGGAGGAGCTGTCTTAGCAAGCATTGGTCCCAACCCAGATG
ATGGAGCCAGTTCTCTTGCATTAAACGACTTTCTTTTCTCAGAAACTGCGCGAGAGCGTT
GGACTTCGAATGCCCCAAGTTGATGTGATCAGGATTCTTGAAGGGTCACGTAACTATATA
TCTGGGATAAGACCCCTTTTGGTGGTGCGAGTATAGTTCTTTTCGCATATAGAGTCTGAC
TCTTTTACCAGTTTGGCTGGCAGGTCTTCCACCTACCAAAAATTAGTGAGAAGAGATGGC
TTGACTTAAGCCGGTCACCTCTGTGCGAACTGGATGGCAAGGCAACTTGATCATGCCGTG
TAATAAGTGCTCAAATGGCAAATGTTTAATAGCTGTGCCTAGGAACACACCTGGTATGGA
CTACTTTTTTACGTAGTAACGGTTGCTACGGGAGCTTGAGGAGGGCTGCCACGATGCAGG
AGTGTGTTGTGGCGACACTTGCCATAATTATGTTGACTCGTGCAATCTTTTAATTGATGC
CCTCTTGCGAAGCGGTTCAGGCAGAGTTTTTGCTGTTTTGTGTAGATTGATCTATCACCA
ACAGACATCTGCAGAAAACAGGGGCACAAGCGCAGTGGATGGTTCTCCTTTGAGCAAAGT
TTGCAAGATTAAGCCTAAACGCTCACCTTGGCTTCAAAGGACTTAATCCTTTTTGCAGGA
GGCTCCTTTCGAGCAGATCTGAAGTATACTTGTGCTGGGCTTCATGCCCTCTATCGCCTG
TTGAGTGCGATAGCGTTCTCATAGGTCGTTCCACATCGGGATATCAACCTGGTTGTGCAA
CGACTCCCACAGCGAAAGTGTAAGCCTGGGTTGCTTAAAGGCGCACAGGTAAACTAGAAG
GCAATCCCAGTTCACAGTACTTATGCGGGAGTGATCAAGAGCTGTCAAGCAACTTTGGAT
GATGCTCAGTAGGTTCTTAATATTAGCTCCTGCCTCCTGCGAAACTGACTGAAGATTAAA
GAGGACGTGGAGTTGGCTGTTTATGAACAGCTCTTTAGGTTCTTAATAGCAGCTCCTGCT
TCCTGCGAAACTGACTGAAGATTAAAGAGAACGTGAAGATGGCTGTAAACTAACAGTCTC
TCATTCTAAAATCTGTCAGTAAGTCACTCCAAGCTGATGCGAAAACATCATTTGCGAGAG
GACACTTGGCCACGATTGCCTTCGCTACCCCGCCTGTCTTTGAGTTGTGGTAAAATAGTT
TTTCGACTATTAGTTAGTTTTTTTAAAGACTGCTGTGAAAAGGAAAGTGGGCTGTTTTAA
ATATTCCCATATAAAAAATGTCAATCTCCACGGGAGGAAGACTGCAGCCTCTTGGCTGTG
GGCTGGGTGCAGGAGTCGTGATCAGGGCGGTTGCGCCCTGTACTTGCTCATTAAAAGTAG
AGGCACAGCGCTCATAAACAAAATAGCAGTGGTCATATTTCGCTTGCATATCTTGCACGT
TCGACTTTTCTTGGCTGACAGCTTTGGAACAGCGCTCACCCTCCTGCTCGACCTTGCCCC
AAAGGGCACAGACTTGGTCTAAACGGACATTAAGAGTGTGGAGCGACACTACAAGGTTCG
GAGACGAGGTTAATTTTTGCCTCGAACTGACTGAGGTGTCAGTCACGGCATTGAATTCGC
TTAGCGCTACTTTTATGGTGCTCGAAAATTTCCGATCTCCTGCACGAGTGGTTAGAGGGC
CGGATACCGAAATTGTCGGACCTTTAGCGGACACCCTTGAAGAAGTTGCTTAAATAGCTA
ACTTTTCTGGAGAAGGAGTGGGGACCCTTTAAACGGTAGATGGCGAAGAATATTTTTTTA
AGGAGGGTGCGGAAGTGATGTTAATCTTCTGTGCTGTGTTGATGGAACGGAATGTCGTTG
CTTAGTGCTGTTGTCGCTATCAATTGGCATAGAGGGCTCCTAAAGTGCCTCGGACTTGGC
AAACAGCGGAGAAACAGAGAAAATAATTGTTTATTTTATTTAAATTATATACATATTTAA
TAACTTTTATACATAGGTTTTCCGCCAATTTACCAGTGTTGCGGGTGGAATTTCCCAAAT
CGCTAAAACAGGTATTCCTTAAGTTCCGATGTAGAGCTTTGAATATAAGTTTGAAGCAAG
TCGGACAAAACCTAAAACTGCACCAAAAAAATCTTTGAATTGCACTTACCACCGGGAAGC
TTTGATTTTGCCAAAAATGTGAAACACGTCTCAAATGATTTTTTATGTAGACCCATGGAA
ATGAATTTGAGGGCGAATGGAGGCGAAATGAGTTTGAGGCGGATCGGAAAGTAAACAAAA
AACTTCAATACAAACGTTAAACGCTAATTTACCCCTGTTGTGGGTGGAATTTCACAAATT
GCTGAAACATGTTTTCATTAAACTCTTATGTAGA
>Gypsy-169_Dmon#LTR/Gypsy
ATATGATCGTCCACTCATAAGTGGCGTGATCATAGCGCAGAATATGCAACGTCTGCATAT
TCTGCCTAATACCATTCCTTTGTCTTGCGGTATATACATATATATATGCTCAATGTATAT
GCTTTAAGTGTATACATATATACATGCTCCCGCTATTCCGCTGTACTAAGCGACTGAGAC
TTATATACAGAAACTCTAATGTTAGACTTAAGAACAAACATATAATTGAACGACACATCA
GTCGAAAATATATCATCAACATCTTAGGACGTTTGCTAATAAACTACCAATTAAAGGAAA
ACGGTTTTATTATTTTACATGGCGACCGTGACAGTGGTTTGCTGCTTCTGTTAAACAAAA
AATTTTCAAAAATTAATATGTCTAAATTATTGTAAAAAAAAATTTAAAAAAATTTTAAAT
AAATTAATAATAATGCATAATGAGATTGCGTCAAAACAAAGATTGATTAATGATATGAAC
GAAAATTGCAATATACATTGTGAAACATGCCTGTGCGATGACCAGCACCGGCCCATAGGC
CCCGGACAGCAGCAGCAGATACCAAAAGTGTGAGAGGCAGTCCGCCCCTTGCACCAACGC
GGGAAGTAAATGAGCAACGTGGGACTGGAAGAGGCTGCTTCTGTTGAGCAAAGGGATGCA
CCCAGCCAGCAAGAGGCTTTAGAGGTGTACTCCAACGATCGACCACGCCCACTCACAATA
GCTGAGTACCGGGCACGACAACAGAGGAAGGAAAAGTAGAAAACCAAAAGAAGCGGAAGA
AGGATTAAACTGCTTCAACAAAGAAGACTCCTACAGGATTTTATTAAGACAGCGACAACG
CCCCAGGAGAGAAATGAACAAATAAAGAATCTCGAAATCGAGAAACAACTTCGTACTGGT
GCGAAGCAACGCAATAAGGGCTGCAAACCTGCCAATGCCTAAATTGCCCTTAAATATAAA
CTCTAATTGAAGCCGATGCTCGAAAGCGCTACTTGAAAAATACTAAAATCCTTAAGGCTT
TTTACATACGGTTGGACTATTATTGTATAAATAAAAATTGTCAGCCAACCGTATGCCCTA
ATTAACACAACTTTTTCTTTAGTTTGTTTCCACTTGCTCTCAGAGTTAGAAAACATAAAT
TTTTTTGAAGTGACGACAGTAGAGCCATCAACCTAAACGGAATATAAAAACTCATAATTC
TTTACATTAATAGAGTAATTAATGAATAAATATATATAAAAGACCCGAATTTTCGAATAA
ACGCGTTGACTATTATACAAAAACATCGCGAATTCATTAGCATATACCAATTCGAATTCG
AAACGAATACTTGAGCACATTCGTCCAGAACACTAGCCCATTAATTCAATGCTCACAAAT
CAAAAAGGGAAAAGTACTTAGTACATTGCCATATGTACAAGTAAAAAATTATAAATCAAG
ACCACCCGATACTAGGGCCGGCAGTAATATTTCTGGTGCGACTGCATCGTTAAATAAACT
ATTATGGAATGGAATACATTAGCGAAAACCATTAATGACTTCAAAGATCAATTTGATAGG
TCATACAAATGCGTTAATAAAGATACGCCGAAACACTAATATACCATGTTCAGATATTGG
TAAAACAATATAATAACATAGTACAGGCAGTAAATGAACTTCAAGATAAGCTTACACAAG
AGCATTCCAAACAGTGTCTCAAATTTATACAATCCTTAAATACAAGATTGAAATCTATCG
GTATTAGACAGAACATTGAAATAAATTTTCCAGAAGACCTAACTCTATTGGCTGATTTTA
ATGAAACACAGCTTAACGACTTTGATGAGTATAAACTACTAATAGACACAGAAATCAACA
GCGATACAGAAACGATCGAGGAAACCGACAAAATGGCACAACAAGTAGCCTTGGATAGGG
AATATGTGAAACAAGTTTTTCATCTATCCCTGAATTTGACGGTAAAAAACTGTCACTCAA
TCGGTTCCTAACAGCTCTACGCATAGTTGAGAGAACAAAAGTCAACCAAGAAGATTTGGC
AGTTGAATTTATCAAATCAAAGATAACTGGTCCAATCTTGTACAAGGTACAAGATAAAAC
TACAATCTCTGCCATAATAACTAAACTAAACGGTAACGTAAAAGATGAATCACCTGACGT
ATTAAAAGCGAAACTGTTTAACATTAAACAAAAAGGTAAAACAGCATCACAATATACCGT
TGAAATCGACAACTTGCGAAAGCAACTCGAAGCAGCAGATATTGATGATGGCCTAGACCC
TGACAATGCAGAAAAATTCTCTACAAAAGAATCCATTTCTGCTATGATTAAAACCTGCGA
GCATGATAAACTCCGTATTATCTTGGAAGCAGGAAACTTAGTCACTTTCAATGACGTCAT
GGGTAAATATATCCATTGCAGCACTGAAATGACCGGAAATGCCAGTACTGTGTTGTATCA
CAGAGGCAGAGGTAGAGGTAATAATCACCATTACACCCAAAGAGGTAGACCAAATGGTCG
TGGTAATTATAACCCAAATTACCAAAATTATAACACCAACAACAGAGGACCTTATAGAGG
TAATGTCCGTGGTCATAACCGAGGAAGGAATAATTCCAACCGAGGCAACAACCACAATAA
TGGCAATAATCAAGGTAATAACAATGTTCGAGTTACTCAGGCTAACTTGGAAAATCAGCA
AGCCCCTTAAGATATTCACAAAGAAATACGAAAGTACACACAGTAAATCTAAGCCTCAGT
ATTTGTATTAAAATAAATAATGAAAAAACAGGCAAAGCATTTACGCTATTGCTAGATACG
GGTGCAGACATATCTCTATTAAAAGAAAATGTTGATATATTTGAAAATATCAATTCAAAC
ATACCAACCCAAATATCTGGAATTGGTGAAGGTTCAGTAGTTTCTAAAGGTTTAGTATTC
GGAGAATTATCTACAGGAAAATATGTCATAGGAATTTCATATAGTCGGACAAGATTTTCC
AATACCTAGCGATGGCATTATTGGTATAGATTCCTTTAAAAAATATAATTGCCAATTAGA
TTTCACACAAACATGTGATTCTCTAATACTTCGGCCAAATAATTTAAATTATCCAATAAA
ACTACCAATAATTCACTAATAATGCCACAATACTTCCAGCTCGTTCTGAAGTAGTCCGTC
AAATCAATATTGTTTCGCCAGAAAACAATATTTTCATTCCGATTCAAGAAATTGAAAAAG
GAATATTCATGGAAATAATATTTCCAATAATCAACAAACATTTATCCGAATTTTAAATAC
AACAAATTCAATAAAAATAGTAAATCTTAACGACATTACAATAGAAAAGCTAAGTGACGA
TGAAACAGTCCACGAAATTAGCAAAGATCGCCAGGAAATGGTGACAGAAAAATTACAAAA
GAACTTTCCCCAATTATTTAAAAAACAACTAAAAGATATCTGCACCAAGTATACTGACAT
ATTCGGACTTGAAACCGAATCAATAACAACTAACAATTTTTATAAACAAGAATTGAGACT
TAAAGATACTGAGCCAGTGTACATAAAAAATTACAGAATTCCTCATACTCATAAAGAAGA
AGTAAATAAACAAGTCAAAAAACTCATCTTGGATAAAATTGTAGAACCCTCTGCATCGGA
ATATAACAGCCCAATACTTTTCGTTCCAAAAAAAGGATTACCAGGATCCGATACCAAGAG
ATGGCGATTAGTTATAGACTATCGTCAAATAAATAAAAAAATACTCTCAGACAAATTTCC
GTTACCAAGAATAGATGATATTCTTGATCAATTAGGAAGAGCTAAATATATTTCATGCTT
GGAGTTAATGTCCGGTTTCCACCAAATAGAACTAAAAGAACAATCTAGAAATATTACGAA
CAAAGGCTCTTATCGTTTCACACGATTAACATATGGATTAAAAATAGCGCCAAATTCTTT
TTAAAGGATGATGACAATAGCATTTTCGGGATTAGACCCTTCACAACCATTGTTGTATAT
GGATGACTTAATCGTCATCGGTTGTTCTGAAAATCACATGATCAAAAACTTAATAAACGT
TTTTGACCTGTGTAGGAAACACAACCTTAAACTACATCCAGAAAAATGCACATTCTTCAT
GCATGAAGTGACTTTTCTAGGTCACAAATGTACTGTTCAAGGTATTTTGCCAGATGACAA
ATATATGATGTCATTGAAAAATCCTCAGTCCCTACAGACCCTGATACCGCTAGAAGATTC
GTTGCATTCTGCAACTACTACAGACGATTCCTTAAAAACTTCGCCGACTATTCACGGCAC
AAAACAAGATTATGTAAAAAGAATGTTCCTTTCAAATGGGCAATTGAATGCCAAAATGCA
TTCGATTACTTAAAACAAGCTCTAATGCAACCTACTTTACTAAAATACTCAGATTTTAGC
AAAGAATTTTGCATCATAACCGATGCTAGTAAATTAGCCTGCGGAGCAGTTTTAACCGAA
ACATATGGAGATAAACAATTGCCCGTAGCATATGCTTCTCGTTCATTTACAAAAGGAGAA
AGCAATAAAAATACAACCGAACAAGAGTTGGCAGCAATACACTGGGCAATAACACATTTT
CGACCATATATATATATATATGGTCAACATTTCAAAATCAAAACAGATCATAGACCATTG
ACATATTTGTTTTCAATGGTGAATCCAAAATTAACAAGAATGAGATTAGACTTAGAAGAG
TATGACTTTACTGTAGAATATCTCAAGGGCAAAGACAATTTCGTTGCTGATGCATTATCA
CGCATCACAATAAGTTCAAGTAAACAGAATAAATCCTGCGCAGGACCAAAATCCGAATTG
CAAAAGCAACCAGACACTTCGATGCCCAATATATATAACGTCATTCAAAATGATGATGTT
ATGAAAGTAGTGACCTTGCATTTAAATTTGGACAAATGTTTCTTAAAACATGGGAAAAAG
ATTATTGCAAGAATTGATTGCAAAAATAAAACGCTATTGCTATTGGAAAAATATGAAAAA
TATACGTGATATCACGAATTATGTGAAAAAGTGCCCAAAATGCCAAAAATCAAAAGTGTC
AATTATGGCCTTTGATAGAGTAGTAATAGACACGATCGGTCCACTACCAAAATCAGAGCA
AGGTAATGAATACGCAGTCACACTGATATGCGATTTAACAAAATACCTTGTTGCCATTCC
AATACCAAACAAAAGTGCAAAAACTGTCGGAAAAGCTATTTTCGAAGATTTTATTCTGAA
ATATGGTCCAATGAAGACGTTCATTACGGACATGGGAACAGAATACAAAAACTCAGCTAT
AGAAGATTTATGTAAATACCTTGGTATCAAAAACATAACTTTAACAGCACACCACCACCA
GAATTTGGGAACAGTATAGTGAAGCCATAGAACATTCAACGAATTCAATCGTTCCTACAT
ATCAGTTGATAAAACTGATTGGGATACTATTATTACTATTTATTGTTTCAATACAACACC
TTCCACAACACACAACTACTGCCCATATGAACTAATTTTTAGCAAAAACCGAAACATTAA
AATTTAATAGTGTTAAAAAACACATTTAACCTTTATATAATGCAGATGATTATGCTAAAG
AATCAAAATGTAGATTGGAAATAGCATATAAAAGAGCTAGAATAAGAATAATGCTTGAAC
AAAACAAGCAGAAGAATAAACTTATATACGATAGTAAAGTAAAGAATATAGAATTAAACA
TAGGAGATAACGTACTGTTAAGTAATGAAACAGGGCATAAGTTAGATCCAGTATATATAG
GACCATTTAAGGTCATAGAAATAGAACCTAACGATAACATAGTTAAAAGGATTATAAGAA
CAAAAAAACAAACAGTACATAAGGAGTTGAAATTGTTTAATGAGTAAAAAAAAAAAAAAA
AAAAAAAATGAATGGTTGGCCACCATATTAAAAACAAAATAAATCTATTTTTCTTTTAAT
ATTCATATATAATATTCATTATATATTAAAATATTAAAAACAAACTATTCAATTATTGTA
ACTTCAATTTTGTTTTTTTTTTTTTAAATTCATTATATTCATTAATTACTTATTTAGAAT
TAAATTTAAAAAATTTTCCCTCAAATAACTATAATTTTAAATAATTATATTTAGAATATT
ACGTTATTTTTTTAAAAAAAAAGGGAGGTGTAGCATGAGCAACATATATATAATACATAC
CCAACCAATGTAAGGGTATATCAGTTCAAATAAACAATAACCCATTTAGCGACACTTTGT
TGCTAAACATAACGCAACCCAAAGTGCATTCGAAATATGATCGTCCACTCATAAGTGGCG
TGACCATAGCGCAGAATATGCAACGCCTGCATATTCTGCCTATTACCATTCCTTTGTCTT
GCGATATATACATA
>Gypsy-3_DVir-I-Dmon-D#LTR/Gypsy
TCAAGAAGCAGAACGGCCAATCCACAGACAAAGCCCAGAATAGAGCTGGGCCGATAATGC
CCCAGTTCCCATGGAAGTCAACCCTTCTTTTTCCAGGTTTAGGCAACCCACAAACTTTTC
GAATTCCCAGTGCTCGGCTAAGTTTAACGCCAGCCAAGGTCAGGGAAATAAACGCTCCGC
CGGATCGGAAAGCGCGACAGGCCAAAGGAGGCAAAGGGTAGACCACGTCCAGGCAAGCGA
GGCCGAGAGCGCAGGCGAACAACAAGACGAACATAGCCCTGATTATGATAGCGATAGCGC
TAATTTTTTAGGGGAAGGTCCCTGCTACCGTTCATTCGACGGAGAATAGCGGGGATAGAT
ATGAGATTTTTAATCGACACGGGTGCGGCAAAAAATTACATCTGGCCGCACAAACGCCTT
AAAGGCGTGGTCCCTGTCGAGTCCCCTTTCGTTGTCCACTCCATTCATGGGTCCAACAAC
ATCGCCGAAAAATGCAAGTTATCCATGCTTGGGTGCGAAACATATTTTATCCTACTAGAT
TCTTTATCCACTTTTGATGGAATCATAGGGCTGGACCTGCTAAAACAGGTGGGAGCGGTT
TTATGCCTAAAAAAAGGTATGTTAAAATTTGGTGCGATTTCGAAAGCGTTGCAGTACCAC
AAATGTGTGAGCGTTAATCACACGAAGAATAAAGAAGTCGCGGCACCACCTGCGGTGAAG
GCAGATTTCCTGCGAGTACTTCATGGAAACTAAAAGGCTTTTGGCCTTATAGCACGGCTG
TTGTGGCCACGATCCGTACGACCGACGAAAATGTGGTCTACTCAAAGCTATACCCCTATC
CTAGGGGTGTAGAGGATTTTGTCGTTTCAGAAGTCAACGAGCTACTTAAAAACGGCATAA
TTAGAAAGTCGAAATCGCCATACAACAATCCACTGTGGGTGGTCGATAAGAAAGGCACAG
ACGAGGTAGGCAATAGAAATAAACGTCTCGTAATAGACTTTAGGAAGCTCAACCTCAAGA
CGGTTGCCGACAAAATTTCCAATGCCAAGTATCACAATGATACTGGCTAATCTGGGTAAA
GCCAAGTACTTCACGACGCTCGACCTGAAGTCAGGTTATCACCAGATTACGCTGGCGGGG
CAAGATCGTGAGAAGACGGCCTTTTCGATCAATGGCGGGAACTACGAGTTTTGTCGACTT
CCCTTTGGTTTGAAGAATGCAGCAAGCATTTTTCAGAGAACCATAGATGACGTCCTGCGG
GACCAGATTGGAAAATCTTGCTACGTTTATGTAGATGACGTTATCGTCTTTTCGGAAAAC
GAGTCGGACCATGTCGGACATGTCGACTGGGTATTAGGGAGCCTTTTAAATGCGAACATG
CGTGTGGCGCACGAGAAGTCACAGTTTTTTAAAGAAAGCGTCGAGTACCTCGGCTTTATA
GTGACTAAAGACGGTGAAAAGTCAGATCCAGAAAAGGTAAAAGCCATTCGGGAATACGCT
GAGCCGACTACGGTGTTTGAAGTAAGATCATTTTTGGGGTTGGCAAGCTATTACCGCTGC
TTTATCAAAGATTTTGCAGCAATAGCGAAACCGATCTCCGACATCTTAAAAGGGGAAAAC
GGATCCCTTAGCAAGTACAGGTCTAGAAAGGTCCCTATACAATTCAACGATGCTCAACGC
AACGCGTTCAAGAAGCTTAGGAACATATTAGCGTCGGAAGACGTTATTCTAATGTGTCCG
GACTATAAAAAACCATTTGACTTGACCACAGACGCTTCAGCCTATGGCATAGGTGCTGTC
TTGTCGCAAAATAGTCGCCCCATTACTATGATATCCCGGTCCTTAAAAGATAGGGAAACA
AACTTCGCTGCCAACGAGCGGGAGTTGCTTGCCATCGTCTGGGCATTAGGTAAGTTACGG
CACTTTCTTTACGTGGTTAGGGACATTATAACATCTTCAGTGACCACCAGCCTCTCACGT
TCTCGGTATCCGAGAGCAATCCCAATGCAAAAATAAAGCGCTGGAAAGCGCGCATTGATG
AAACAGGGGCCAAGCTTTTCTGTAAGCCTGGTAGAGAAAATCATGTAGCGGACGCGCTGT
CGCGCCTGAACGTGCCCTGCAGGGCAACCGCGATGAGCCAGAATCTGACGCGGCCACTAT
TCACAGTGAATTGTCCCTGTCTTACACAATCTATTCAACGGAGAAGCCCCTAAACTGCTT
CCGGAACCAGGTTGTATTAGAGGAATCTCGCTTTCCTCTAAAAAAAAATTTCATACTTTT
CGACGAGAAAACCCGCCATTTGATAAACTTTACCGATAGGGTCGGCCTCATCGAAACGAT
AAGGGCCATCATTAACCCAAACGTGGTTAATGCGTTTCACTGTACTCTCCCAATCTTGGC
CAGTTTCCAGCACGAGTTGGTAAGAGCCTTTCCGACTACGAAGTTTTGGTATTGCAAAAA
CTTCGCGGCCGACGTGTTCGACGTCAGTGATAGAAGAGAAATCATCACTAGGGAACACAA
TCGAGCCCATAGGGCGGCTCAGGAGAATGTGAAACAGGTCATGACGGAATACTATTTTCC
TAAAATGACCAAATTGGCTAATGAGGTGGTCCTTAACTGAAAGATTTGCACGAAAGCAAA
ATACGACAGACACTCAAAGAAGCAGGAACTTGGCCAGACGCCGCTTCCCTCACAGACTAG
AGAAATGTGGCACATTGACATTTTCTCCGCGGACAAAAAGTTCTTCCTTACTTGTGTTGA
CAAGTTCTCGAAGTATGCGGTAGTCCAGCCTATCGCGTCTCGAACGATAGAAGACACGAG
ACCACCTCTGCTGGTCTTAATGAATATTTTCCCTTCGGCTAAGCAAGTATATTGCGACAA
TGAGCTCACTTTCAAGTCAGAGACTATCAGGTCTCTGCTATTGAATAATTACGGCGTAAG
CGTGGTAAATGCGCCTCCCCTTCATAGCACTTCCAATGGTCAGGTAGAGCGCTTTCACAG
CACTCTTCTAGAGATAGCTATGTGCTTAAAGCTCCAAAGGGGTATAGTTGACAGTCGACC
TTATCCTGCAGGCCACTATCGAGTATAACAATTCCATTCACTCAGTGGTTGAGAAGAAGC
CTAAGGACATCTTGCTTAACTCTCTGCCGGAATCCACCCGCGAGGTTAAAGGTAAGATAG
AAAGGGCCCAAATCCAGCAGAACGCTATGGTTAATAAAATGCGTCGGAACAGAGTCTTCG
TGGTAGGAGAAAAGGTCCTGGTAAAGACGAACCGCAGACTAGGCAACAAGTTATCGCCTT
TGTGCATCGAAAAAAAGGTTGAAGCGCACTTGGGGACAACGGTCCTCATTGAGGGGAAGG
TGGTCCACAAGGACAACCTCCGCTGAAATTAGAGCACAATTTTTTCATTACCATTTTGAT
AACAGTAGTTTTAACATTTTAGGATTACGTTCACCATAGTTTCAATCATGTCCATGACAA
CGGCACGGGTGACGGACTACTCGCACGCGGACTACATACCGATTATGGACCGGGACATTC
TACTTTGGGACAGTTACACGTCACACTACCAATCTCACGGACTATAGGATAATGACTGAG
GAGACCATGAAACTGATGTGAATGTTTCCACAATCCCATACGAGGAAATTGCTGGAAATT
GACACTGGACATGTACTGGACATGTTGTCCGCTCTCGATGTGCACCATCGCAAGGTAAGA
AGCCTTGACTTCTTGGGAACAGCCCTTAAGGTTGTAGCGGGCACCCCGGACGCAAACGAC
TTCAAGAAAACAGAACTGACTCAGATGCAGCTGGTCGCTGCAAGCAATAGACAAATTTCT
ATAAATTCTAGGATGCAGGAAAAGATTAATCAACTGACAAAATTATTAAGTCCTCAAAAG
AAAAGCAGGCCGATACTGGCCACCTCTTCGAAACGTAAAGCACACGCAATAGAATGATGA
TAACAGAAATAGGGAAGCTTATGCTTACTTTAACCTTAGAAAAATTAAACGTAATAAACC
CAACAATAATAGATAATTCTGATCTTATGAATAGTTTCACTGACCAAATCACAGGGACCA
ATGCAGGACGATATCAATTTTCCCAGTCGCCCACAATGGTTCTGTACTTCAACTCCACGA
CAATCTGGTGGCCGATTGCGACGGGCAGATGTTGGCCGTAGAAAATTCACAAACTGCAAC
TGCCACATTCTGCAAGCGTTCTAAGAGCATCAGTTGCGCACAAGGCCTTCATGCAGGGGG
TACAGCCCATTGCCAAACGCAGCCGAGTCATCTTATCCCTGTCACCATAGTGAACGACGG
CATCATCATCATTAACGATCGTAGCGCAATACTCACCTACGACGATTGCACTGCGATGAA
GATAGATGGGACAAACCTCGTCACTTTCTCGTCCCATGCCACCGTAAATGGCACGCGATA
CTTCAATCGCAGGAGCGTGCAAAATCGGTTCCCGGTATTAGCGGCATCACCGTTGCTAAA
CATCAGCGGCCATGACTCGATACTCAGCCTTCCCTACATTCACCGCCTGAGTGAAAATAA
CCTTAACTTAATCAAAAAGGTCAGAGACAGTATTGCAGTCGGAAATACATTGGCGATTTA
CTTCAGCATAATGCTGTTGGCCTGTGCTGTGGGAGCTGGAGTCTACTGGCTCCATAGGCT
GACAATCAAGCGTAGAAACTCCCGGAAGATCTCAAAGATATTGGAAAACTTAAACGCGAC
CGAGGACGGTCGGTCTTCGAGAGGGGGAGTAATTAACCACTGACTATTGGTATGTGCTGA
CCCAGCGTTTTGGGGAAGCCAATGACCAGAGTCATGTGGCGACGGATATGTCGCAACTAT
GTTGCCGGCCGCGGCGGTCATCCGATACCGCACACGAGGCGCTAACGCTGCACTTTTGCG
AGGGCAGCGACGGCGGCTCTGCAGGCATTGCTTATATTGATAAAGATTGTACTTTTTAGT
CTAAGTTTGGAAACAATAAAAGCGCGACGTACCGTCCAATAAGTCTCCCGTTAGTTAACT
CATTTTTTACATGCATTTTTAAATGCAACTGACAAAACCCAAAGTTGCAGACATAGATAC
ACTAATTGGCGCCAAACCTAAAAAACCCAATAATAAAAAAAAAACGCGATAAAACGGTTT
TAAAAGTCAATATAAACGTTAATCGTGAAAAACAATCCAAATAAAAATAACCAAATCGGC
AGCTCTGGTTGTGACAGCAGCGGTGGAATTCAAAAAAAAATTTCAACAACATCAGAATCA
GAAATTTATGAAAATTATTTTTAAAAAAAGAAAATAAAAAATCCCATCAGCTTAACCTTT
TATGTGTTGTTCGGTTTCATATAGAGGTTTAAATGCGAATGAGCGACTGTGACTCCGACG
TAGACGTGCATGTACACTACGATAGCGAAGACAGTATTCTAGCGAGGTTAATAGGTGGAT
TTGGAACATTGCAGGTATCAGATTGTTTCACCCCAACTGAACATAATACAGAAACAGACT
CAGTTATGGACCCAGAGCAGTTGCGTGCGATAATTGATGCCGCAGTGCGGAGCGCACTCA
CAGTGCAGGCGCAAGAATTCGCGAATAGTGAAGCTACGCTAAGGCAGGAGCTTCAACAAC
AAATTACGCAGGTATCGAATAAGTTAAGAAACACACAACTTTCAGTCCCGGAATTAAAGG
TTTACAGGGAAGTTGAAATCATAGACGGGGTGGAATGTAACGAGCCGCTCGACGTGATAA
AATGTCTTACCGAGTGCCATGGGACTTAAGACACTTACGTGTCCTGGAGGCAGGCCGCGC
ATGCCGCCTATAAAATTTTCAAAAAATACGACGGAAGTTCACGTCACTACCAAGCCACCG
TAATTATTAGGAGTAAAGTGAGAGGCCAGGCAGACGCGGTTATCGCCTCGTTTAACACGC
CATTAAACTTGAGGCCATCATAGCGAGGATGGACTTTACTTATAGTGATAAGTGGCCTAT
CAATGTAATTGAACAGGAAATGGGAACGCTTAGGCAGGGCGGCATGTCCATTCTACAGTA
CTACGATGAGGTTGAGAAGAAGCTCACGTTACTCACGAACAAAGCCCATATGTCTTAAGA
CAGCTATCTGGCAGCGGGTATGTGTGAACAATTCAGGGGTGACGCACTTCGCGTATTTAT
CTCTGGATTTTGTCCAGAGCAGTGCCCACAAGGGCGCCTCAATTCAAGAAGCAGAACGGC
CAATCCACAGACAAAGCCCAGAATAGAGCTATGCCGATAATGCCCCAGTTCCCATGGAAG
TCGACCCTTCTTCTTCCAGGTTTAGGCAACCCACAAACTTTTCGAATTCCCAGGGCTCGG
ATAAGTTTAACGCCAGCCAAGGTCCAGGAAA
>Gypsy-170_Dmon#LTR/Gypsy
CCTCATTTGCAACAACACCAAGCCGGAGACGCCGACGCCGACAGCGACGCTTCTTCGTTG
GACTGAGGTTTCATTAGGGATTAAATAAGATATAAAAATTAGTTTATAACTGGAACTCAA
TGTAAGCACATAGTGCTGATGAATAATAAAAATTATATTTTTTTATAAATATTACCATCA
AATTGGTTAATTGGCGCCCGAGCAGGGACCCGCGAAACTTATAAAAACAAAAAGGACCAT
AAGTTCGTTCAACTAAAGCCAATATGGGCTACAGTTTTTAAAGTTTTTTCGCGAGTCAAA
CGTTTATAGTGATTGGCCCCTTAGTAGGCTACTAACACAAGTGTAGTGCAAAAAGGAGGG
ACGTGTTAAGTCCCAGCCACATCCTGTAACAATTATACAAATTCACATAGTGAAGAAACT
CAAACAATCACTTAGTGACTATTAATAACAAACAATTTTCACATAGTGAAAAACAAAACA
AAAAACACGTATCAAAACAGTGATTTCAAAAAAGAAGTTCACGTAGTGAATAAAATCTCC
CGATCAATAGGGATCATTAATAAAAAAAATAATATAATAGTGAATAAACTCAGTTCACCA
AAAAACAAAAAAGATCTACAAAAAATTTTTAAAGGATTCTTACCATCCGAGAAAAGCTAA
ACAAAATAATAAAAAAAAAATCAAACAAAAACAACAAAAACCAAAAAAAAAAAAAAAACA
TCTACTACAAGAAGATCAACTCCAACTATAACAACTCCGAAAATACCCACATGGATTACA
GGATAGTTTTAACTTTAATGTAAGTCATTATAATCATTTATATTGTTAAACTACAAGAGC
CTCAGCAATTAAGAATCAAGTAATCACTACTATTAAGAAAAAAGAAAAAGAAAAACTTAA
AGAAATACAAATTATATGAACGCAGAAGAGCTTATAATAGAATACTTGTCAACAATGTCA
CTAAATAATTTTCCCAATACGGCTAACCCTTCCGGTCCTTCCCCACATACTCTTTTTTCC
ACATCCCAAAAAATAGAACTAACAAACTTGATTGAACAGGTAGTTAGGAACGCGGTTAAT
CCGGTCATAGAAGAAGATGACGAGCCACAAATAGATTTCAGCAAAAATCTCTCGGATTCC
GAAAAAGTACCAGACATAGTAAAATGTCTCAGGGAATTTTCAGGAATAGCAAGTGAGTTT
AACTCATGGAGAAAATCAGTTGACAGAATATTAAAAATGTACGAAAGTCAGATAAATTCA
CCAAAATACTTTGCCATTTTGCATACTATCAGACACAAGATTATAGGAGAAGCCGATACT
GCACTAGAGTCGTATCGTACGCCTCTCAACTGGACCAAAATCAGACGTTGCCCCATGCAA
CATTACTCAGACAAACGAGATATTGGTACCTTAGAATACCAATTATACACGCTAGTTCAA
GGCAGAGATAATATAAACTCCTACTATCAAAAAATCTACGAGATTCTCTCGTTAATCCTG
GACAAGATCGACTGTCTAGATTATAAGGAGGAAGCTTTGCTTGCAATGACTAATTCTTAT
AGAGATAAGGCATTAGACACGTTCATAAGAGGATTAAACGGCAACTTGCCAAGTCTGTTA
AGTGTTAATAGACCTACAAGCTTGCCAGACGCCTTGAACATTTGTCTTAAGTTGGACAAC
CTAAATTTTAGGGCGAATCAAGCTAACACTATGTATAACACCTTGTCGCATAACGTTAGA
CGTGGTCCGCAGCCAACATACTACAACAACGGAGGCAGACAAGTACCTCAAAGACCAGTA
CGTAACCAAAACTTTTTCCCAGAATTAGCACATTTTGGACAAGGTCAGCCCAGAGTCGTA
CAACAAAAACAACAATTCCCACCCTCATTACCGCCAAGGCGTCAACTTCCACCCACTCCG
ATGGAGGTAGATAGTTCCGTACAAACGCGTCAAGTTAACTACCAAAATAGACCTCAAATA
GCAGTTCAGCGTCCAAATACCACACAACAGAGTTATAGACAAACAGCTCCCCAAACTAGA
TAGAATAATCAGGCTCCGCAGCAAATGAAACGACCTCTTTCTCAGGTCACTCACCAACCC
AACAAACAACAGAGAGTTTACAATACAGAAGTTATCATAGAAGAAGAACAGGGTTATGAA
GAAGAACAAGATGTTCTAACTGATAATCAAGAAATAGAGACCCAAGAAGAGTACGAATAT
GAAATAGCCGATGATGTAAATTTTTTAGACGAGGTCCATTCTCATTACCTTTCTTAGAGG
TTAAAATGAGGAACGAGAAAAAAATAAAATTTTTAATAAAATACCGGCTCCAACAAAAAT
TACGTAAAACCTTCACTCATTCGGGCACCAATACCGAATGAAGTATGCTTCGCAGCAAAG
TCCATAGGAGGCAAGACTAATATCACGCATTATGCAAACATAGATATTTTCGGCAACGGA
ATAGGCAAAATTCAATTTTTCCTTCTATCAGAACTAGGTACCTTTGACGGTATCATAGGT
CACGACACATTAAAAAATTTAAAGGCCATAATACACATGGAAACTATTTTACGCTGTTAG
AAAAATTTATATACAAAACTAAGGAACTCTCAATGGGACTTATAACTAACATAGAACTTA
GACTTTCTCACATAGATAACCAAACTTGCCAAATAATAGATTCAATAGTTAAAGAATGCC
CAGGTCTCTTCGACGAACCGGACAGAAAACTCACCTTCGTCACTCAAGTTAGAGGTGAAA
TAAAAACTAAAAGCGATAATCCTGTCTATTCCAAAGCGTCCACCTATCCTGTGGCACTAA
AAGAAGAAATATATAGTCAGATAAAAGAATTGTTAGCCGGCGGCATTATTAGACCTTCGC
GCTCCCCATATAGTTCTCCAGTTTTCATTGTTCCAAAAAAAGAAGACGCGTCAGGGAAGA
AAAAATACCACATGGTAATCGACTACAGAAAGTTAAACGAAATTACCATCCCTGACAGGT
ATGCAATGCCTGAAATAAATCCCCTTTGGGCTACGCAACGCCCCAGCCATTTTTCAAAGA
ACTCTTGATGACATATTAAGAGAACACATAGGTAAACGATGCTATGTTTACATAGATGAC
ATCGTAATATTCGGAAAAACAAAAGAAGAACATTTTAACAAATTACGATTCGTTTTCGAG
ACGCTCGAATGAGCCAATCTCAAAGTCCAATTGGACAAATGCGAATTTATGAAAGATAAT
TTAGAATTTTTAGGATTTGTAATCAGTAAAGACGGTTTAAAAACCAACCCAAAAAATGTA
AAAGCAATAGTCAACTTTCCTAAACCAAAAACAATCCATGACCTTCGTTCATTTTTAGGC
ATGTCTGGATATTATCGCAGATTCATCAAAGGTTACGCTGAAATAACAAAACCATTAACT
ACGCTACTTAGAGGAGAAGCGGGTAGAATCTCGAAAACAATTTCAAAAAGAACTCATATC
AACTTAGATACAAAACAAATAGAAGCCTTCAATAAAGTAAAAAATTGTCTCATATCCGAA
GATGTAATATTACATTTTCCCAAATTCACTGAACCATTTGAACTAACCACTGACGCATCA
AACTATGCGTTAGGCGTTGTCCTTTCACAAGGAGGCAGGCCAATAACCTTCCTTTCACGA
ACACTTAGTTCATCCGAAGAAAATTACGCTACAAATGAAAAAGAAATGCTAGCAATTATT
TGGGCACTTCGAGAGCTACGCTGTTTTCTCTATGGTGTAAGCAAACTCAAAATTTTCACA
GATCACCAGCCGCTTACCTTTGCGCTTAGCAATAAAAACACTAACGCTAAAATGAAAAGA
TGGAAGGCTCAGTTAGAAGAATATAATTACGAACTTTTTTATATACCAGGCAACACCAAC
ATAGTTGCAGATCTTTTATCTAGACCCCCTCAGGCCAGTTTAAATTCATTAACCCCTACT
ATGCACAGTAGCGAAAGCTCGTCAGAAAACTTTAATACATTCAGTAGAAATTCCTATTAT
TGCTTTTAAAAATCAAATATTCCTTGAAATTAACGAAAGTTCGTCATACCAATTCAAAAT
AGTATTTCCCACGTATCGCCGACACATAATTAAAGAAAAAGAATTCTCGATTGAACATTT
AAAACAATTACTTAAGCGATATCTAAACCCGTCATAAATTGCATAAAATAAAATAATAAA
ACCAATTATGCTTAAAATCCAAAGCATTTACCCATTACATTTTTCGAATTATAAAGTACG
TTTTACCCAAATTGTAGTAGAAGACATAACGAACGAGCAGGAGCAGCAAAAAAAAAAAAT
TAAATTTAAAATTTAAGGAAAATAAATACGAACGACACCCAAATAATATAAAACTTGGAG
AAACACCCTTACCCAGGACAAATACTTCACATAGACATTTTTTCGACAAACAGAGAACTG
GTATTAACCTCTATAGACAAATTTACAAAATTAGCAGTAGTTAAACCATTATAAAACAGG
AGCATTGAGGCCATCAGAAAACCATTACGAGAAATTTTGTTTTATTTTGGACTTCCGAAA
TCGGTTATCATCGATAACGAAAAGTCCCTTAATTCACAGTCAATAGAGTTCATGCTAAAG
ACTACGAAAGAACCAGAAACAATAATTATGAAAATCTTATAAAAAAACAACAACAGGCTT
TAGGTTTTCACAACAAAAATAAAAAAAAGCGGGGAAAAAATTTTAAAAAAAAAAAAACAA
ACACTCTACTGTTACTACGCAATCCGGAAAAATTGTCCATAAAAATCATATAAGAAATTA
AAAACTTCCAAAATATTCTTGCTACGCAATTAAAATGTAAAATAGATTTAATTAAAGAAG
ATTTAAGTAACATAAACCTTGCTATACATTTGTCGAAAGCCAATATTGTAAACACTTTTA
TAATTTCCTAAGAGGAAACTAGAATAATAAGTAACATTTTTGCTGAAGAAAATATTCCAT
TTAATAACATAGAAGAAGCCTTAAATTTTGCAAATATCAAAATCGCATTTAATGGCGAAA
AACTCATTTATGTAATCGACATCCCTAAATCTGACAAAGAAATTTGTAAACATTTACTTT
TAAAACCTTTAAAGAAGACAGGAAATGTAATTAAAATAAAATATGAAAACATAATAAAAT
GTAAAAATACAGTTTTTGCTATTTACAATCAATGCAAAAATATTAATAAAATCAGTATGT
GTTTAAAGTCAAACATTATAGATATCTCAAACGGTAATTGTATTGCTAAGTTACTAACAA
GCAGGCACAATAATTGTACCATTACCAATAATGACCATATAAAAACAGTAGAATCAATAG
ATACAGGCATTATACTGCTTAATGATTTTAAAGGTAACATTTCTATCGATAACGAACTAA
AACCCATTAAAGGGTCCTTTGTAATTAAGTTTAACAACTGTACATTAGGCATAGCAAACG
AATTTTTTTCTTCATATCAAACCTCCAACTTTAAACCACTACCAGCCAAGATCCAACTGG
AAAGGCCAATAACGGCAATAGAAGAGGTGTTGTCACTGCAGCTAATGAGAGATCTCCATA
CCAAGAACACTGAAAAGATAGGCATACTACGAGACAATTTCAAAACAAACACCATCACTA
ATTTCGGAGTAACTGCCAGAATACTATTGGTCTTCGTGGTTTATGCACTAAAACTCAAGC
TGTGCAGGCAAACCACTGTTATTGAAGTTACAGCCATTCCCACCAGCAACGAACAGCGCC
CAGACAAAGTGGACGTAACAGAAACTCCCCCGGAAAGCCACGTAAAAAAACACAGAAGCA
TCCACGATTTACCTGGTTTCTAACAATCGACCGGGACGTTTGAGATCAGAGAGGGAGGAG
TTAATACCTAAGATATCAAAAATAACAACGCCTTTGATATCCAGCTTACCAACATTTGGT
TCCCGCACGTGGCTAGGTGTCGCGTATGCAACTTTAGGTGCATAGCAGGTCAACGCGCTC
ATGGGACAGCCAACCGTGTGATCGCTAAATTGGCATATTTACCGCACATGCCAATAATTT
GTGGAATCAGCGGAACCAATAAAGTTCGCTGGTTCCCAAGAAATGCGAACCCCTGCGAAA
TACAAAACAACACCATTTGCAACAACACCAAGCCGGAGACGCCGACGCCGACAGCTACGC
TTCTTCGTTGGACTGAGGTTTCATTAGGGATTAATTAAGATATAAAAATTAGTTTATAAC
TGGACCTCAATGTAAGCACATAGTGCTGATGAATAATAAAAATTATATTTTTTTATAAAT
ATTACCATCAAATTGGTTA
>Gypsy-171_Dmon#LTR/Gypsy
AACAACCGCCTCAGGTTTTTTTTAAATAAATTAAAATCATCCAAATTGAAGAAAGAATTA
AAGATAAAAATGGCAGTCGAATAATTAATATTAAATAATCACAATTTTATACTAATTTAA
TTATTATTATCATAATTATTTTATTTATTTATTATTAATTATAAGAAAGCGCTATTATTT
ATAGGTAGCGGCCACGCGCAGGCGGCCACGACATGCAATGATTAATTAATCATAATCTTC
ATTTATGATAAACTTAAATTAATTTATTCGTCCTAGTTTTTAGTGTCGACGAGCCGTTTT
CGCGTCTGCCCTACAAAGAAAAATTATTATAAAAATTGTGGTATATGTTAAGTGTTAACT
TATTAAATGTCTTTGTGTAAGTAAAAGTGAAATGTTCGAGTAAGAAAAATTTTTTTGCAT
ACAATTTTAATAAGAAAACATTTTTTTAATTTACAGTTCATATCTGCCAGAACATAGGCT
GTGGTCCGGGAAGGTGGCTAAAAAGATGCCACATGCAATCGTTGTCCAGCCTGTGTTTTA
GCTACAATTCTATGTCATACCCAGGAGACAATCAGAGAAAAATGTAGGAAAACGGAAATT
AAAAGTCCATATTTTACTTTAGTAGAAAAGACTTACCGTAAGCAGCCGCCTAAAACCAAA
CTTATCTCACCCATTCTTGTTATGTGCAAGTTCATATCTGTAAAAATACAAAAGATAAAA
ATCATTAGTAAGCCTTAAAAGTAGTCGAAATAGTTAGGTATATTGAATTTGGTGATGCCA
AGGGGGAAAAGGAGAAACATACTTTGAACAGAAGGTTTAGGAGCGGGATAGAATACATAA
GAGGTAGAGGGTCGGAATTTCTGGCTCCGATAACGCGCTCCCAATCCCAAAGAATCCAAG
CCCGATATCTATCCGAACTGGATAGCAGCTCACACTCGGAGGCCATGGATAACTCCGTGG
AACCGCGGGATGCCAACAGAGATTGTGTCATGGGCGACACCGAGGGACAGTCCACGTCCC
AGCTCAAGAGCAACAGGGAGTGGCCACGATCCCCAGCGAAATATCATCGGCTATAAATTT
TGCGGTGTTCCAGGCAAAAGATACATACCGCAAAACCATGGCCTCGGAATTCGTATCCTA
ACAGGCGCAGACGAAGGAGGACATGCTTCAATTCATAAAGCAGATAAGCGACAGCCTGGC
GGAGATGCGAGCTGGCACTGGAACACTACAATGTGAGGGATTGGCAGCTCAGGAATCCCG
TCGTAGCAGCAACGATAGTCAACCGTCTGCACATCCGGTTAGGGCGATCGACCATCGATT
GCTGGAAGCCGCTCAGAGGAGCCAAGCAAATCCTGTGTGCTGGAAAGACGGCGTTCCTCA
CGAGTTCCGAAGCGCCGGAGGACAGGATTGTTTCATCCGAACTTCTGCCCATGAGCCGAA
GACTGAAGTGGTGCATATTCGCAGATGGGGTCTGGTGTTCGATGGCGGAACAAGAAGTAT
GCCGGTATCGGAATTCATCTTTCGGCTGGAGCATATGCAACTGACTTACCAGGTTCCGTG
GAGAGAAGTGTTGCGCGATTTCCATGTCCTAATGGAGGGTCAGGCGAAGGAGTGGTATTG
GATGCATCTTCTTACATCCAGGATTCCTGATTGGCCAAATTTGAGGTCCGCATTACAACA
ACAGTTCCAGACCAAGCGTTCAAATTTTGAGCTGGAGCAAGAATTGCGAGAAAGGAAACA
AAATCCAGGCGAGACAATCGATGAGTACATCCAGGCGATGGTAGGTCTGCGCTCTCGATT
GGCAACGCCGTTTTCCGATCATGACCTATTAAAGGTTATAAAAATGAACATAAGGGATGC
TGTTTCCAGAGTTATATACCCCATTTACATTACCAACATGGAGAGGGTGCGCGAAGAATG
CCATGAAGCAGAGCGCCTGCTGAAAACTCGTTGGAAGCCAGTCAATACGACATATGATCA
GGCACGGCAAATCCGAAGCAGACCACAAGTTCACGAGGTATATGCTTCGGATGAAGAACC
AGAAGGCGAAGCGCAGCAAGAGGAGCGAGTGGAGGCTTTGTATAGCGATAAGCTCACGTG
TTGGAAGTGTGCCAGAGGACACACATTTTGGGAGTGCGAATCCAAGACCGGAAACATTTT
TTGCTATAAATGTGGTCTAACAGGTGTTGTACTTCCCAAATGTCCGAAGTGTCAGCCGGA
AAACAACCAGAAGAGTCTCTAGCAAGCGGAGGAGTCGCGCTCCATGCCGTCAACTCACGG
AAACTAAATACCTCCTATAATGCGGTATTAGAGACAACAGATAGCAATGGAGAAAAATTT
AATGTTAAATATAATATATTAAAAATTAACAATAATCAAAATAATTACGTTAGATGGTCA
GAACGGAAGCCACTTGAAGTGAGAAAAGCAGAATATACAAAAGCTCGAGCGCGTATTTTC
GAAGCGGCCGCTGAGAACACACCCAGGGTAAAACGAGCGCGCTCTCGTTACGAACAGCGG
CAGGAGCGTAAAATGGTATGCGCTGCGATTCAATCGGCAGTCAAAGGCGACGATTGGGCA
TTCGCAACGGTCAAGCTGGGACAGCGAGAGATCGCTGGGCTGCTAGATACGGGTGCATCC
GTCAGTCTGCTGGGAGGTTGCCTGCAATTGATATAAGAACTGGAATTAGAAATTCACCGG
GTGCGATCGACAGTCCAATCAGCTGGAGGCACGCAACATCACATTCTCGGTCATGTCTAT
GCCAAAATATCGTACAACGGCCAGACTCACCAATTAGAGCTGCATCTATGCCCATTTCTC
AAGCAGTCACTGTATCTCGGAGTGGACTTTTGGCGAAAATTCGGATTGGCGCCGGAAATT
TCAGTAATCGAGGAGCTGTGGTATGTCGACTCGGAGTTTACGACCAAAGGCAAACCGATA
GTAGCCCATGAACTGAATAAGGAGCAACAACATATTCTGCTGAAAGAGGCAAGAGAAGGT
TTCATGGATTACAAATCTCGAGGATTGGGGCATACCAACATAGAAAAGCATACCATTTAA
CTAGTGGATGACGCAGTGCCAGTCAAGGAGCGATTCTACCCAGTATCTCCAGCAGTGCAA
CAGCTATTGTTTGCTGAAGTGGACGAAATGCTCAGACTGGGAGTCATCGATCCGAGCGAG
AGTCCATGGAACAATCGAATGACGCTTGTCAGGAAGCCTGGGAAGAATAGACTGTGTCTG
GATGCGCGAAAGTTGAATAATCTGGCCATTAAAGACGCTTACCCGTTGCAGAGCATCGAG
TCCATATTTTGCAGAGTTGACGACACTATTTTCATAAGTAGGGTGGATTTGAAGCATGCA
TTTTGGCAGATAGCGCTGGACCCCAAAAGCCGCGAATTCAGCGCTTGCGCAAACGTGTAT
TCACCTACTTGGATGACTTGCTAATCATCTCGAGGTCGTTCGATGAGCACTGCGAACTGC
TGAAGGAAGTAAGCGACTGCCTGGGAAAAGCGAATTTGACCATTGGTTTACTAAAATCCA
AATTCTGTTTTAAATACCTGCGTTATTTGGGGTACATCATCGGAGACGGTGCATTGCGCA
CTGACCCAAAGAAGGTGGAAGCAATACTGCAGATCGTTCTTCCAAAGACCACCAGGCAAC
TACGAAGCTTTTTGGGCACAGCGGGATGGTACAGGAGATTCATACGAGACTTTTCTGAAC
TGACTGCACCACTAACAGACTGCTTGAAGGCGAACGCTAAGCTGGTTTTGACCGCAGAAG
CGATAAAGGCTTTCCATGAGCTCAAGAAGGCACTCACATGTGCGCCCGTACTGGCACATC
CTGATTTCCGTAAGTACTTTTATATACAGTGCGACGCAAGCCAATTTGGAATAGGAGCGG
TGCTTTTTCTGGGGGACGACACTGCAGGGGATAGGCCGATCGCTTTCTTTTAACAGAAAA
GGAATGCCTGGCCGCCGTCAAAGCTGTCGAACGCTTCCGCCCATACGTGGAACTGATGCC
GTTCACCGTTATTACCGACCATGCCAGTCTGCAGTGGCTTACGACATTGAAAGATCTTAG
TGGGAGACTCGCTCGGTGGTCACTGGCTCTTCAAGCATTCGATTTCAACATCGAGCACCG
CAAGGGCAAAGACAATATCGTGGCAGATAGTTTGAAGTAGAGGAAGCGGATGTTTTTGAT
TTTGTACCCACCGAGTTTGAGAGCGAGGAGTATTTGGGAAGGCTGAGGGTTGTCGAGGAG
CAGACGTGCAATTGCAAAGACTCTGGCCAGAGTCAAGCAATTCTACTACTGGCCCCGTAT
GTCAATACAAGTCCGAGAGTACGTCACAAACTGCGAAATCTGCAAAGTGACAAAAACACG
ACTCATACTACTCGTCCCCCCATGGGCAAGGAAGTTAACACCGAAAAGCTATGCAAAAGC
TATACATGGACTTTTTGGGAAAATATCCACGTTCGCGACATGGCAACTCGCACCTTTTTA
TAGACCTGGATCATTTTTCCAAATTCGTCTGGTTGAAAGCAATACCTAAGGCGGCAACTA
CGGCAGTGGTGAAGTTTTTACGTGATCACCTATTCACGCAGTTTGGGGTGCCTGAAATTA
TTCATACGGACAATGGCAGACAATTCACGTCTAATGAGTTTGCCGCGTTCACGAGTAAAT
ATGGAATCACTCACCAGAAAACCGGAAACTATGCGCCACAAGCGAACACGTCCGAGCGGG
TGAACCAGTCTGTACTAGCGGCAATACGGATCCATGTCGGCGACGATCATGCGCGATGGG
ACGAACAACTACCCGAAATAGCGGCAGCACTACGCAGCGCGATACACAACAGCACCGGAA
CGTCGCCCTACTTTGCCATGTTCGGACAGGACATGTTCACGAACGGCGCCGAAAACAAAT
TGGCACGCAGGTTGAAAGCCGTAAGCGACACGGGGGTGCAGAATTTGGCCCGTGTCGATA
AGCACCAGATTTATAGGGCCAGGATGCATGACACTATGCACGCAGTCTATGAAAAAGCGA
CCAGAAGTTACAACTTGAAGTCCCGAGAAATAACATACGCACCTGGACAGGAGATATACA
AGCGTAACTTCATCCTGAGTGACTTCGCAAAAGGCCGCAACGCCAAGTTCTGCCACAAGT
ACGCCAAGTGCAGAGTCGTTAGGGCGGTCGGATCCAGTATATACGAACTTGAGACGCTAC
AAGGAGTGCCGTTGGGGATATTTCACGCCAAGGACCTGAAACAGTAGGCATAAGTTTGTG
CCCGGCTAAAGCTCTTAAAATGTATACGCACCTCGAAATATGCGACGCAGCCGAATCTCA
GGGTGTGGGCGATGGCCTACGATGGCGCCAGCGAAACACGGAAACAGCCGTAGCAATAAA
GCCCGATTTCCACTCCTGTGTAAAGGGCAAGCATCCAAACCGAAGTGTGGATGCTTGCAG
GCAGCAATACGATTAAAAAAAAATATATATTTTTATATAAAAATACCACACCAAACAATA
TGCTGTTTTTCGATTGCCGGCTGAAGAAAGGTTATCGATAGATTCGAGGGGTACGCAATT
ATCGGAGCCACCAGTTCCTTACCTTGACTCTTGACATTTTTGAAAGGGAGAGCGGTTTTT
GTTGTTGGGAGCAAATAAAGTAAGAAAAGAAAAGATCCAGAGTCAAGTGCAAGCCGGCCG
CGTGCGAAAAGCGAATTTTCGATCATTTGAAAAATGTAAATTAAATTGAAGTGAACCAAA
AGAATACAAAAAAAATATATATATGTTCAATTAAATTTATTAGTGTCGCAAAAACTGAAG
TCCCACAATACGGGAGGTGCCGCAGGCGAGGATCAGGTCACCAGAGGAGCGGATTGGCCA
CCACCTCTGGGTGGCCTCAGGTTTCTTTTATATAGATTTAAATCATCCAAATTGAAGAAA
GAATTAAAGATAAAAATGGCAGTCGAATAATTAATATTAAATAATCACAATTTTATACTA
ATTTAATTATTATTATCATAATTATTTTATTTATTTATTATTAATTATAAGAAAGCGCTA
TTATTTATAGGTAGCGGCCACGCGCAGGCGGCCACGACATGCAATGATTAATTAATCATA
ATCTTCATTTATGATAAACTTAAATTAATTTATTCGTCCTAGTTTTTAGTGTCGACGAGC
CGTTTTCGCGTCTGCCCTACAAAGAAGAATTATTATAAAAATTGTGGTATATGTTAAGTG
TTAACTTATTAAATGTCTTTGTGTAAGTAAAAGTGAAATGTTCGAGTAAGAAA
>Gypsy-172_Dmon#LTR/Gypsy
CACCAGAACGGCACGAGGCGTGGAGTCAGCGATCTGCCCATGCCGCTGCCGGAACGTCGC
GGCTTCATTATAACTTAAGATATCATTGTAAAATCAGTTCTTTCATACCCACGAAACAAT
CCAGACGGATTGCCGAATAAATAATAATAACCAAACGGTTTTATTCTAATTGGCGCCCAA
CAGTTTGGGACACTCCACAATTATAGTGATCGCTTCAGCTAATGCCGCGAGTATTACAAA
TTGTGAAAGAAAAACTTAATAAATGATCGCTGCCGCGACAAAATTTTTTAATAATCACCC
TGCTAACGCTGTGTGACAAAGCGCAATAAAAAAATTCCCAACATTAAAGTGTTGAGTGTG
TGACAACAACAACAAAAAATATATTACAAAATACCACCCCAACACATAGTGTTGAGCGAG
TTGAACAAACAGAAAAGCAACACAAAATATATTAAAAAAAACCACCTCAACACATAGTGT
TGAGCGAGTTAAAAGAAGAGCAACAACAACGACAACTGCAGCGACGGACCTTATTAAGAA
GAACTCCTTGCCAATCGTACCGCATTCGCACCACCGCACTGGCTCACCATTAGAAATATG
AAATTCTTTCGTTTTTTTGTAATAAAAATTTTTGTTGGCTTTGCTGTTTAGAGTAATTTA
TTAAAAATAATTAAAATATCAAGAAAATATGTTTGTGTTTGGTGTAAAAAATAGAGCAAA
AAAAAAAGAAGCCATTGTTTCGTACAACTGGTACGAGGATATAATACCCAGTGCTAGGCA
GGCCAGGATGAACACCCAGCTAAATTTGCAGCCATCACACAACAGACAACAACTGTTAAG
GAAGAATTGAAAACAATTACAGGCCATATTCACTCTGTATGAGCCAATACAACCCAAGTA
GAAGTTTACCAAAGGGTACAAGTTATCGAGAGAATTAGGTGTGACGAAGCACTAGATATA
GTAAAATATATTCCAGAATTCGATGGAAAACAAGCAGACTATGTGTCTTGGCGACAGGCA
GCGATCGATGCCTATGAAATTTTCAAACCATTCAATGGCAGCTCAAAACATTACCAGGCA
GTACGCAACAAAGTAAGAGGTTCTGCAAACGCAACGTTAGCCTCTTAAAACACTGTCCTG
AACTTCGACGTGATTATCGCCCGGTTAGATTTCACATACTCTTACGCTTCTTACAAATAA
GACCCTCATGTCATACGACCCAGCGGCAGCAGCCGTCTTGAATGAAAAATATAGGAGTGA
AGCTTTGCAGAAATTCGGCCCTTGCACAGGAGGCAGAGGTGAGCAATGATCGCTATGCGT
TCGCGACAAATTCTGCCAAATACAATGAGGAAAAAACTCAAAAACCCGGAAACCAACGGC
AACAGGGTTGGCGTAAGAATGACCGACAGTAAACCACTGATAATTGTAATTATCAAGGCA
AAAACCCACACTTTAGTAAAGGCCAAGCCAATAATAACAATTTAGCAAACAATCCGGCCA
AGAAACAACCGCAACAAACAGGTAGCTCAAAACAACGTTTTTTTAAATCAAAAAAATAAT
AATAACCAAGGCCCTGAACCAATGGACGTAGACACGTCGGCGCGCTTTAGGCAGCCAACT
CAATATTCTAAGAAACCAGCATCAGGGCAATCCATGCAAAGAATAAATCATACGACCCAG
GGTCAGGAAGAGACAAGTGAGAGTTATGAAACTGTAGCCCGGGCCGAGGCCACGGGAACA
CAAGACGACTTGTCCGACGTAGAAACTTGCAATTTTTTAGAGGTGCGTCCCTGCTACCCT
TCATCACAAGAACAGTAGCAGGACAAATTATAAAGCTCCTCATCGGCACGGGGGCTTCCA
AAAATTACATTAAACAAATACCAGGGCGGGCACTTAAGGTAAAAACGATACATGGTCACA
CAACAATAGAGCAAAAGTGCCCTATTTTTTTATTCAAGGACAAATCCTATTTTTTCATCC
TGCACAACTTAAAAGACTTCGACGGCATTATCGGCCTCGATCTTTTAAAGAAAATAAATG
AAAATATCGATCTAACAAAAAACACGATTGACCATGATCACGTTTCAGCACCGATCCAAT
TTATGAAATGCCTTAACGTTAACTTTATGAAAATAAATGACGACGCGGTACCCCATCCTG
TCAGGGAAACTATTAAAAAATTGATCAAGCAAAAATCAAAGGCATTTTCGGACCCTAACG
AGTCCTTGCCCTATAATATAAATACTGTAGCCAGAATCCGCACAGACGGGGAACCGGTAT
ACTCTAAACTATATCCGTACCCAATGGGCGTAGCTGACTTTGTAAATGCAGAGGTCAAAC
GACTGTTCGCAGATGGCATAATAAGGCCATCCAGATCACCATACAATAACCCCATTTGGG
TATTTAACAAAAAAGTTCTGGATGAGCTTGGCCACAGGAAGAAACGGTTAGTAATTGATT
TTAGAAAACTCAATCAAAAAACCGTAGACGATAAATACCACATACCCACCATTTCGGCAA
TACTGTCAAACATGGGTAAGGCCCAATATTTTACAACATTGGACCTTACCTCGGGTTTCC
ACCAGATTGAGCTGGCTGGAAAGATCGGAAAAAGACAGCTTTTTCCGTAAACAATGGCAA
GTATGATTTTTGTAGACCTCCATTTGGGCTAAAAAATGCCCCAAGCATATTCCAAAGGGC
GATCGACGACGTCCTACGCGAACAAATCGGAAAGACCTGTTACGTCTATGTAGATGACGT
AATCATCTTCTCAGAGAATAAGGAAGACCACATCAAAGACATTGATTGGGACCTTAAAAG
TCTATTTGACGCAGGCATGAGAGTTTGTCAGGAAAAATCCAAGTTTTTCAAAAAAAGCGT
GGAATACCTGGGATTTGTTGTGTCAAGAGGTGGAATAACAACATCGCCTGAAAAAGTTCA
GGCATTCAAGAACTTCCATCCTCCAAGTACCTTGTTCGGCCTTAGGTCCTTTTTGGGCTT
ATCTAGCTACTACAGGTGCTTTATAAAAGGCTTCGCTACCATCGCAAGTTGCAAGACCGC
TAACGGGCATTCTAAAAGGCGACATCGGCAAAATAAGTGCTAATCAGTCCAGGAAGGTTC
CGATTAATTTAAGCTCACAGCAGCTATATGCCTTCAACAAACTTTAAGACATATTGGCAT
CAGAAGACGTGCTTCTGATATACCCAGATTTTAAAAGACCATTTGACTTAACGACAGACG
CTTTGGCACACGGCCTAGGGGCAGTGTTAGCCCAAGATGGCAGACCAATCACAATGATTT
CCCGGACACTGCGGGACGATGAAATAAACTTTGCGACGAACGAACGGGAACTCTTGGCCA
TAGTATGGGCCCTCAAGAACTTACGAAATTACCTGTATGGTGTTAGGAACTTAAACATTT
ACACAGATCATCAGCAACTCACGTCCGCGGTATCAGATAAAATTCCTAACGCTAAGATAA
AGCGCTGGAAATCATTTATCGACGAACACAACGCAAATATCATCTATAATCCAGGTAAAG
GAAATCAAGTGGTTGACGCTATGTCTCACCAAAAACTGAACGCTTTAAGCAACGACTCCG
ATTCACATACGGAGGTAGACTCAAATATCGCCACAATTCACAGTGAGCAGTCCCTTACCC
ACACCATTGAAACAACAGAAAAACCAATAAACTGTTTTTTTTGCAATTTATTCTGGCAAA
TAATTTTGACATACAAATCTCGAACGCACCTCCCCTACATAGTACGTCAAACGGACAGGT
GGAAAGATTCCACAGCACCCTCGCGGAGATAGCCCGTTGTTTGAAATATGAATAAAAAAT
TGACGACACTATCGATCTAATCCTCCTATCCAGCATTCATTCCGTCACTAACAGAAACCA
ATAGAAATAGTGCACTCAGCCCCAATAGAGCTAGAATCTCAAGTAAGGGAACAACTCCAA
AGAGCCCAAGACAAGAGCCTCGAACAATCAAATAAAGATAGGTCACATAGAGAATTCCAA
GCAGGAGAACGAGTATGGCTCCTAAGATACATACTCCTAGGTAACGACTGATACCAACCG
CACTTACGACCGAACAATGAAACTTACAAATTACACTCACGACCATACCCGTGGCACGAC
GGTTCTTATAAAAGGGACAGTGGTACCTGGCACACACTACGAACATGACAACGTACGAGA
CTTACGTGGAAGATACCAAGCACTTACGACAGCACTTAAAATTAACTAGGAACACATCAG
GGAAGTACTGACTACAGACCTTGCACATATCGACACATTAATAGCAATACTAAAGGTTAA
TCATAGACATTCTCGCAGTATAAATCTTTTAGGAACAGCTTTAAAAGCAGTAGCAGAACT
CCCGACTTTGACGATTGGGAGCAAATAAAGTTTTGGCAAATGCAGTTAATAGATTCAGCA
ACCAGACAAATAGAAATAAATACAAAGCTACAAACGAGACTCAACGAACAAACAAAGACC
CTAAATTCGATACACAAAACTGACGGGACCGCTATAGATCACCCCTAAGAAACACTTTTG
GCAAAAAAATAGAATGATAATCACAGATATACAAAATTTCATCCTCGCTATCACTCTGGC
AAAAATAAACTTGATCAGCCCAGGAATATTGGATGAAATTGATATAAAAGAATTGATCTT
TAAACACTTCACAAATGCTAGTGTAGCAGACATATCAGAAGTAGCTAGAATTAAGGCCTT
TCAAAATAACGAAATATTGTACTTCCTAATTAAATATCCAAATCCTGAATTAGCCTGTAA
GAAAATCAACATTTATCTAGTTCAGCATTCCGATACAATTTTAGATCTTGAAGACAGCAA
TATAGTTGCAGACTGCGGCACAAATACCTACGCCGTCGGTGAATGCGATGCGGCGGTGAG
TACCACGGTCTGCAGGAGGCTACGATCACCGAACTGCGCTCAGCAGCTCATATCCGGAAC
TCCTGCACAGTGAGCACGCGCCCGGGCCATCTGAGCCCGCTTACTATCATAGATGACCGT
CACTATCACGGACAATGCTGGCGCACAACAATCTATTTCCGGGACATACCTAGCTACCTT
CGATGATAAGATCGAGATAAACAAGACCACATTTACCAATAGCTATGGTGTCCGCCGTCA
CGCAGATCAATGTTACCGAGTACCGGAAACATCTGAGTCTGCCATTTATACATGAATTAA
GCGAGACGGACCTGCAACACATCGGCCACCTACGGTCTAAATTCTTGTCGGGACTAATCA
TCAGCAGTGATACCACCCTGGCCCTAGTCTTCACATGTCTAGTCGCCATCCAAACGGTTC
GTCAACGTCCTAAACTCAAGCGGCAGACTGCATTGGTGGCAAACGTGCTGGCAAACGTAC
GGAAGCCCGAGGACGCCCTTCACTTAGCTGAGGGAGGAGTTATCTCCAAGGTCCGATTGG
GCGACCGGATGCCGTCGCAACAATGTTGCGACACTTGCAGAAGACGCTGACAGTGCAGTG
CCGGCCGGTCAACGGCCAGCCCATAGAAATATGATCCCGCACATGTGCGAGTTACCGTAT
CGACCGCCCAGGGCATGTCACAGTCGATACCGGCACCGAAACCGCCTAGAAACAGCTAAC
TATACACATTCACGCCTACTCAAACGTTTTGTAAACACATGCCTCTCACACGTCTCTCGT
TACCCACTTTAAAAGGGCAACAGTTTATTGTAACATATTCCAAATTGCATGTTAAATTGC
ACACTAAGCGTTCTAAGAGGATGTGCCGTTGCGACATTTCAAGAGCTAGCCACATGAAAC
CGCTACAACAGCATATTCTCGGACTCATGTAGCTAAACATGTTGACCGAACTTTTGTATT
CAGCAGGTTATATATAAGATATAGAAATAAAGACAAATTTACTCTTTGCACGAACTTCAA
CCAGTCCAGTACAGTGTTTTTAATTCCAACAAATCATTTAAGCCACATAATTAACTTTAA
ACATAACTACAACAAAACTATTCGTGGGTGTTTGCATATTAACGCACACCTCCGATTACT
ACCACATCCTTTGTTACCGAGGGCCACACTGGTAACTCGCGCGCTGAGTGGCTGCTAACG
AACGGCACGAAGCGCGGAGTCAGCGATCTGCCCATGCCGCTGCCGGAACGTCGCGCCTTC
ATTATAACTTAAGATATTATTGTAAAATCAGTTCTCTCATACCCACGAAACAATTCAGGC
GGATTGCCGAATAAATAATAATAACCAAACGGTTTTATTCTAAT
>Gypsy-173_Dmon#LTR/Gypsy
AGCTGCAGAATTTATCAGTCGATCATTGAGTCGAGAGTACTAGTGCCGAACGGACGTCTC
AACATTAAGTTCCTTTTCTTATCTAAATAAAAGAAAAATAAAAAAAAACGTGCTTCTCCA
CGCGCGAAAGAATACAGACAGTTCCACATATATAATATATATTATAATATGGACCAAGAA
TAAAGTGCGGAATAAAAGTTCTAGTGGTATTAAGCTAGACCGAAGGTACGTTAGATAGTC
AGTGGAATGCTTAGTCTAAAATATAGGTCCCCATTGCAGGCGGGTACCAGCCATAATAAC
ATAAGAATCAAACACTGGGCGACCGCAACAGCTTATTCGTGGAATTCAGCGGTTAAGCAG
GAAAGCGACAGCTCGGCCACAAGCTCGGCTGTCTGGCCATATGACCCGGAGCCAGCAAAC
GCCGGACTGCATCGACGTTAGCAGAGTTATCCTCTAGCGCACGCGCCACCACTAATCGGC
CGCCGGCGCAAAGTGCTAACAACGTTGCTCTACGCATACTGCGCGATTAAAGTCCGCGAT
ACAGCCATCCACTCTACGATCGGCAGCGAGACCAGTGCAATCCGTCGCGTATAGCTGACT
GTTGGACTTACCGCTGGACCTATCATCACACTCACACTGAGCGAGATTACCTAGCTGCAT
TCTATAGCCCAAATCAGAGGACATTCCCAGCCACCAAGGACCACCCCTGAAGGCGCGGCA
GCGTGTCTTCGTATGATGCCATAGATCAGGTATCAATATAAAAGGGATAGGAATGGTCAT
TTAATATTTCCAGACGCTAAAAAGTATCAGCTGGCGTCTTTATAAATCGTTACTTAAAAC
TAGAACAAAACAAAAAAAATTAAAAGAAAGCTTTGCTGACGCTTAGGAGCCATGGATGTA
TATTATTTTTGTTTGTGGAAATACCTTAAAGTAATATAAATTTTGTTTGAACAGCTACAA
CGCAATGTCTACGTCATCTTGAGCCCAACGATCAACGTACGAGTAACTAAAGGCTGCGTG
AGTAATGTAAATAAGTAGTAGTAACATGTTTAAAGAACTCTGGTAATGTCAGATGACACT
TACTAAGTCCTAGACAATAAGATATCTCACATATAAAAATGATTCCCCCATCCGGCTCCG
CCGCTACCATTTTGGTCACTGCCGATTTAAAGCTCAGCCCCAATCACATTAAGGCCCTTC
TGGCTCAGTAAAGTATAAGACCTGAAATTGATTAGGACCTAAGCTAGACGAACGGACTTA
CATGAAGAAATAATTTTAAGGTAGCTGAATGGACGTCCATTGTGGGATTTACGTTGGATA
ATACCTACATTAGTAACTTAGTCGTCATGATCTTAGTTTTAAGCTTCTATCAATTAAAGT
GAAGATACTGAATTGGAAATGAAACGATAAAAGTTTATTTAATATGGTCTGTCAAGTATC
GGAACCTTTTGTTTTGGGGCAACGTTGATATTTCAGCGATTGTCATGGTTGGGAGGGTAA
AGAAGAGGGATCATAACACCTAATTCCCACAATGGAGCGTAATAGCCGCGATAGTCATTT
TCCTCTTTACTTGCCCGTCGGCGTACTTGATCAGCTTTCATTTAGATAATTTGATTGTTT
TATATAATTATTTCTGTCCGCGCATTAATATTATTAAGTGTGTCTACGTACCCGTGCAGT
TTAGTGAGAAGAACCCCGACCAATCCGACGAGCTAGACCAGAGCATAGCTACAATGCGCC
ACTTGAGCCAAATTGTACATATTAACATCTTGGGTACGGTTGTCCGAATTCTAAGATCGC
CGCCTGTACACTACGCATTGAAATGGCGCCCAACATGTGGCTCACGAGCAAGACTATTAG
AGCCATAGTAAAGCGGCTTGAATATCAAGTAAACAACTTTCATAGAGAAAATTTAGAAAG
TTTGGCCCACAATAGTTCTATTAATCCATCCATAGTTGAATTTCATATTTTTCAGCTCAA
GATATCGTATAGATTCTTATATTCACATATGAGAGCTACCCTAAAACTGTTTTGGATTTA
GCGATTGCAATGCGGAATTAAGGATTGATCGACTAAAATAGATCTAGGGTGACCTCGCGA
GTTAAGAGCGTCAGTTTCATTATGATAATAATACTTTGATGAGAGTGTTCTCGAATAGTT
AAGGATTAACAAGGTGCTGGAGTACTTCGGATCTTCTCCAGCAATTCAGTACGCCTTTCA
CACAATTTTTCAATAGTTCCATTAGTCGAAATAGTCAGGAAATCCATCGTGTTAAGTTCG
CTTTTTATAAGTGTTTAAGAATAATTTAGCGAGATGAAAGACAGACCTACAATTTTATGA
CAGTTTGAAATACAACTATTTACAAATAATTTTTGTTTGGAGGACAGATATTCGTATAAG
AACCAAAAATGCCAGTCCATCATAGTACTAAAGATTTAAGTGCCTTGCAAGCCAAGGCCC
CTTGCAAACAAGTTCCATATTGAGAGGTCACAGGCACCCAGAGGGGCATCCAAGGAGGCA
CGGCCGCTACTGAGTTTATGGCGAGCAGCAAAGTGACGTGGGATTTAGTATCGTCAACAA
ACAGAAGAGCTCGAATTGTTTATTAATCCGGGTCTTAAACAAAATATTTATCTTGGGATA
GACTTTTGGCGCAAATGCGGATTGTGAAATAAGATTACATCGGCAGAAGTCACCGTGCTA
GACGTAGAAACATCTGAAAACAACACAGAAGCACCCAAATATCATATATTGTCACAAAAA
CAGCAAAAGCGTCTCGAGGCAATAATTGACATATTTCCTTCCTTCGCTAAAGAAGGGCTA
GGTCAAACTAGTTTGATCAAACATTAACATTGGTAGTATAGACGTAGGGTCAGCGGTACC
TATAAAACAACGGCATTTACCAGTTTCGCCAGCTATCGAAAAACTTATGTTCGCCGAAGT
AGATAACATGTTAGCGCTAGGCGTAATTGAAGAGTCTTCAAGCCCCTGGATCAGCAATTG
TGTGCTAGTGAAGAAGGGTGAGAAATGTCGGCTATGTTTGGATTCACGCGAAGTAAAAAG
ACGGCATGCTTATCCTTTACCACACATCGAGGCATCTTGAGTCGTTTGCCTCAAACCAGT
TTTATAACCGGCTTGGATATGAAAATAACTCTCGATGAAACGTCACGTCAGTATATCGCC
TTCACGATACCAAATCGACCTCCAGTACAAAATGATGCCCTTCGGACTATGCAACGCAGC
GCAAACGCTTTGTCGATTAATGGATAATTGAAACAATTGCGTCGGTACTTAGGTTTAGGT
GGTTGATATAGGCGATTCGTCGAGAATTATGCCAACGTTAGCTTTTCTATCACAAAATTG
TTGAAGAACAAAAAGTCTCTGTGCTGGAATGAAAATGCTAAATGCTTGTTATGTGACGCA
AGCACATACGGCCTTGGTTGCGTGCTTACCCCAGAACGAGATGGGGTTGAGTTGCCGATA
GCCTATACGTCGAAAAAATTATCAAAAGCTCAACGGAACTATTCTGTTATTCTGTGAATT
AGAATGCTTGGCCGTGTTGAAAGGAATTAAGAAATTTCGTGCTTACATTGAAGGTCAGGA
TTTCGTTGTTATCACGGATCATGCATCCTTACAATGAAATAATCAAACAATCAAAGGGAC
TTGTCTGGCAGATTAGCTAGATGGTCCATGAAACTTCAAGCGTTCACATTTACGATAAAA
CATAAACGCGGTTCCGAAAACGTCGTTGCTGACGCCTTATCGCGGCAAAATGAATCTACA
GTGGAAGAACTCGAGTCAATTAGCCCCATTGTCGATTTACAGTCGGTCCACTTCAAGTCC
CCAGAATATTTGAACTTGATAGAACGCATTCGGGTCAACCAAGCTAAACTACCCGACTTG
AAAGTCGTAGAAGGGTACGTCTATAAAAAGACAGATTTTAGCAGCGGCGATGACGCACAT
GAAATGAACGCGTGGAAATGATGGGTTCCACCGGCGTTAGTTTCAGAGATCTTGCAACAA
GCTCACGATCCACCCAGCTCAGCTTATTGTGGCATGGCGAAAACAGTCGAGAAACTAAAA
AGATATTTATTTTGCCCACGCATGGTTACCCAAATACGAGCGTACATCTCCAATTGTGAC
ATTTGTCGTTCCACGAAGAGCCTGAATATAGTTTTGAAATCCCCGATGGGCAAACCATTA
ACGTCTGATAGGCCTTTTCAAAAACTTTATTTAGATCTTCTACGCCCATACCCGAGAACT
AAAGCTGGAAACATTGGTTTACTCATCGTCGTAGATCACAATACTAAATTCCACTTTCTC
AGCCCGCTTAAGAAGTTTACGGCCCCAAAAATTTGCGAGATCCTGGAAGAATCACTCTTT
TATACCTTTGGAGTCCCAGAAGCATTGTTGACAGATAACGGTTCCCAATTTAGGTCGAGC
TTCTTGGAAGCCTTCCTAACCAAATTTGGCGTAACGCATCGTTGTATGGCCAAATATTTC
CCCCAAGCGAATGCTAGTGAAAGGTTGAATCGATCGGTGTTGGCAGCTATACGCGCTTAT
ATCGGTAACGAACCTTTCAATTGGGATGCGAATCTCAGTGTCATAAGTGGGGCGTTAAGA
GCTACTGTGCACCGCAGCACGGGATACTCGCCCTACTTCCTCGGTTTTGGACAAAACATG
ATCTTTAACGGGAAAGATTATAGCCTTTTGCGTAAACTCGACCTCCTAAGCAACGACACA
GGAATTAATAATCCAGATGCATTACAATTGGCAAGGCAAAAAGCAGAAAAAAAAACAGAA
CATAAATAAATCTCACGACGAAAACGCGCTGCGGTATAACTTGCGCAGTCGCAATGTGCA
ACTCAATGTGGGAGATGCGGTTTTCGCTAGAAATTTTACTCAAGGCAATGCGCTAAAAAA
GTTTAACTCTAAATTAGCCCCAGTATTTATCCCTGCCAAAGTGTTAAAAAAGCGTAGTCC
ATATTATTATGAATTAATGGATCCTACAGGCAAGAAACTTGGGGTATTTCATTTAATGGA
TATTCAAGTGAAGAAACGACCATAAGTCTTCAGATAATGCCTCTTCGAACAAGTCTTGTT
TCATTATATGTGGTGTAGTGGCCGTAGAGCTTATTAAATGGAATTTTAAGCATATGTACT
GAGACACCATGCTCTATTTTTTTTTGTCGCACACGTGTTTACTAGCAAAGAATAGCACAA
AGCGGAGAGCACAATCGTACGATTGCACCGTAAAAGCTCTGCTTATCAGGTGTACAGCAA
GCTGCAGAATTTATCAGTCGATCATTGAGTTGCAGAATTTATCAGTCGATCATTGAGTCG
AGAGTACTAGTGCCGAACGGACGTCTCAACATTAAGTTCCTTTTCTTATCTAAATAAAAG
AAAAATAAAAAAAAACGTGCTTCTCCACGCGCGAAAGAATACAGACAGTTCCACATATAT
AATATATATTATAATATGGACCAAGAATAAAGTTCGGAATAAAAGTTCTAGTGGTATTAA
GCTAGACCGAAGGTACGTTAGATAGTCAGTGGAATGCTTAGTCTAAAATATAGGTCCCCA
TTGCAGGCGGGTACCAGCCATAATAACATAAGAATCAAACACTGGGCGACCGCAACAGCT
TATTCGTGGAATTCAGCGGTTAAGCAGGAAAGCGACAGCTCGGCCACAAGCTCGGCTGTC
TGGCCATATGACCCGGAGCCAGCAAACGCCGGACTGCATCGACGTTAGCAGAGTTATCCT
CTAGCGCACGCGCCACCACTAATCGGCCGCCGGCGCAAAGTGCTAACAACGTTGCTCTAC
GCATACTGCGCGATTAAAGTCCGCGATACAGCCATCCACTCTACGATCGGCAGCGAGACC
AGTGCAATCCGTCGCGTATAGCTGACTGTTGGACTTACCGCTGGACCTATCATCACACTC
ACACTGAGCGAGATTACCTAGCTGCATTCTATAGCCCAAATCAGAGGACATTCCCAGCCA
CCAAGGGCCACCCCTGAAGGCGCGGCAGCGTGTCTTCGTATGATGCCATAGATCAGGTAT
CAATATAAAAGGGATAGGAATGGTCATTTAATATTTCCAGACGCTAAAAAGTATCAGCTG
GCGTCTTTATAAATCGTTACTTAAAACTAAAACAAAAAAAAACG
>Gypsy-277_Dmon#LTR/Gypsy
ATGTTGCGACACTTGCAAAAGACGCTGACAGTGCAGTGCCGGCTGGTCAACGGCCAGCGC
CTAGAAATATGATCCCGCACATGCGCGCGCTGAGTGGTTGCTAAAGAACGGCACGAGGCG
CAGAGTCAGCGATCTGCCCATGCCGCTGCCGGAACGTCGCGGCTTCATTATAACTTAAGA
TATCTTTGTAAAATCAGTTTTCTCTTACCCACGAAACAATCCAGACGGATTGTCTAATAA
ATAATATTAACTAAACAGTTTTATTATAATTGGCGCCCAACAGTTTGGGAACCTCCACAA
TTAAAAGTGATCGCTTGAGCTAACGCTGCGAGTATCATAAATTGTGAAAAAAAAACAACT
TAATAAATGATCGCTCCCGCGACAAATTTTTTTGCTAACGCTGTGTGACAAACCACACAA
AAAAAAATTCCCAACTATTAAAGTGTTGATTGTGTGGCAACAACAACAAAATTATATTAA
AAAATAACACCCCAACACATAGTGTTGAGCGAGTCGAACAAAAAGAAAACAACAACAAAA
AAATATATTAACACCCCAACACATAGTGTTGAGCGAGTTGAAAGAAGAGCACCAACAACA
ACGACAACTGCAACGACGTATCTTATTCCTTGCCAATCGTACCGCATCCGCACCACCGCA
CCGGCTCACCATTATAAATATGAAATTCATGTAAGTGAAGTATTTATATGGTCATCTTTC
GTTTTTTGTAATGGAAAAAAAAAATAATTTCTTTGCTTTGCCGATCAGAGTAATTTGTAA
AAAATAATAAAAATATAAAGAAAATATTTTTGTGTTTGGTGTAAAAAATAGAGCAAAAAA
TAGCCTGTGTTTCGTACAAATGTACAGATCCCCGACCGAAAACAATAGTAGTGACGAGGA
TATAATACCCAGTGCTAGGCAGGCCAAGATGAACACCCAAGAAATTGTGAATCTAATAGA
TGCGGCGGTAAACGCCGCCCTTACACACCAAGCGACACTTTTTAAAGCTGAATTAGCAGC
CATCACACAACAGACAACAACTGTTAAGGAAGAATTGAAAACAATTACAGACCATATTCA
CTCTGTAGGAGCCAATATTTCCCAAGTAGAAGTTTTCCAAAGGGTACAAGTTATCGAGGG
AATTAGGTGTGAAGAACCACTAGATATAGTAAAATATATTCCAGAATTCGATGGAAAACA
AGAAGACTATGTGTCGTGGCGACAGGCAGCGATCAATGCCTATGAAATTTTTAAACCATT
CAATGGCAGCTCAAAACATTACCAGGCAGTTTCAATTATACGCAACAAAGTAAGAGGTTC
TGCAAACGCAACGTTAGCCTCTTATAACACTGTCCTGAACTTCGCATTCACATACTCTGA
CACCAGTGTGTGTCATTCAATAAGAGCTGAGTACATTGAGGCAGGGCGAGATGCCCTTAC
TCAAATATTACGATGAAATCGAAAAGAAGCTTACGCTTCTTGCAAATAAGACCCTCATGT
CATACGACACAGCGGCAGCAGCCGTCTTGAATGAAAAATATAGGAGTGAAGCTTTGCAGA
CATTCGTCTCCGGACTCAAGAAATCACTTAGGGTAGCGGTTTTCCCAGCCCAGCCAAAAA
ATTTGCCAACAGCTCTGGCCCTTGCACAAGAGGCAGAGGTGAGCAACGATCGCTATGCGT
TCGCGACAAATTATGCCAAATACAATGAGGAAAGAACTCAAAAACCCGGAAACCAACGGC
AACAGGGTCGGCGTCAGAATGATCGACAACAAACCACTGATAATTCTAATTATCAAGGCA
AAAACCCACACTTTAGCAAATTCCAAGCCAATAATAGCAATTTACCAAACAATCCGGCCA
ATAACCAGCCGCAACAAACAGGTAGCTCAAAACAACGTTTTTTTAATCAAAAAAATAATA
ACAACCTAGGCTCTGAACCAATGGACGTAGACACGTCAGCACGCTTTAGACAGCCCACAC
AGGGTGTTCGCAGCAGAACGCCCTCTGAATAATATTATATCTGAATTACAATATATCTAT
ACTTCTCAAATCACGATATTGAAGTCACATACTATTATTTTTAAACCACCATAAAATACC
ATTGTAAATTGCTCACCACTAATCTATCGATAGTTGTTGTTGAAAGTTCGAGAAGTAAAT
CACGCATTACAAGCAGTCTAAAGGCTCCTTTGATTTTTATTTAAATTTATAAAACATAAA
AGGGGCCGAAGTGGGGTGCAAACAAGCATCTCCTCAAAACACAGGGTTATAGAGGCAACC
AAAACTATGGGGATCAGTCTATGAGGACCCAACAAAATCTTAACCATTTGCCCCAAGCAG
AGGGTAACGGAGGTTACGAGTCGCAATCGCAACATGAAGCAGAGGCAGTCGAAGACGACC
TGTCAGGAGCAGAAAGCTGTAATTTTTTAGCGGAAGCTCCCTGCTTCCGTTTATAAGACG
TACGGTTGCAGGGCGAACAATAAGACTCCTGGTAGACACAGGAGCATCCAAAAATTATAT
AAAACCCCTTCCCGAGCTGGCACATTGGAAGTCAACAGCCCATTTCAAGTCAAATCTATC
CACGGGCATACAAATATTGAACAGAAATGTCTCATTGACCTCTTTAAAGAAAAAAATCCT
ACTTTTTCATGCTGGAATCATTAAAAGATTTCGACGGCATAATTGGCCTTGATCTGCTAA
AACAGATTAACGCCCAAATAGATTTGACTAACAACATTATAAAATATGACCGGGGGACAG
AAAAAATTGAGTTCACAACATGCAAGCAAGTGAACCATTTCCAAATTAGTGACGCGGATG
TTCCCGTTGCAGTCAGACCCACCTTCAATCAAATGATTGACCGAACGGCTAAAGCCTTTG
CAGACATTAATGAGTCCCTAACATATAACATAAACACTACCGCCACAATCCGAACGGACG
GCGAACCAGTATATTCCAAATTATACCCATACCCAATGGGTGTATCTGAATTTGTCAACG
CAGAAGTTAAACAACTACTGGCGAACGGCATAATTAGACCCTCAAAGTCAGCCTATAACA
ACCCAATATGGGTCGTCGATAAAAAGGCTGATTTTCGAAAGTTAAATCAAAAGACAATCG
ACGATAAATACCCTATCCCAGCAATTTCGACCATATTGTCAAACATGGGTGAGGCCCAGT
ATTTCACAACACTGGACCTCAAATCGGGTTTCCACCAAATAGAGTTGGCAGAAAGGGACA
GAGAAAAGACTGCATTCTCTGTAAACAATGGAAGTATGAATTTTGCAGGCTTCCATTTGG
GCTAAAAAACGCCCCTAGCATTTTTCAGAGGGCAATAGATGACGTCCTCAGGGACCAAAT
CGGGAAAACTTGTTACGTCAACGTAGATGACGTAATAATTTTCTCCCCTAACAAGGAAGA
CCACATCAAGCACATCGAGTGGGTCTTGAAAAGCCTTAGGGACGCAGGCATGAGGGTTTC
CAAAGAAAAATCCAAATTCTTCAAAAAGAGTGTGGAATATTTGGGATTTACCGTATGCAG
ACGCGGAATCCACCAATCAGCCGACAAAACTCAGGCCATAAAGGATTTCCAACCACCAAA
AACATTGTTTGGCCTTAGATCATTTCTGGGGTTAGCAAGTTATTACATATGCTTTATAAA
GGGCTTCGCCACCGTTGCAAGACCGCTAACGGACCTTCTAAAAGGCGACAATGGCAAATT
TAGTGCTAATCAGTCCAGGAAGGTTCCGATTAATCTAAGCTCACAGCAGCTACATGCCTT
CAACAAACTAAAAGACATATTGGCATCAGAAGACGTGCTTCTGATATACCCAGATTTTAA
GAGACCATTCGACTTAACGACAGACGCTTCGGCACACGGCCTAGGGGCAGTGTTAGCCCA
AGATGGCAGACCAATCACAATGATTTCCCGGACACTACGGGACAATGAAATAAACTTTGC
GACGAACGAACGGGAACTCTTGGCCATAGTTTGGGCCCTCAAGAACTTACGAAATTACCT
GTATGGTGTTAGAAACTTAAACATTTACACAGATCATCAGCCACTAACGTTCGCGGAGTC
AGATAAAAATCCTAACGCTAAGATAAAGCGCTGGAAATCATTTATCGATGAACATAACGC
AAATATCATCTATAAACCAGGTAAAGAAAATCAAGTGGCTGACGCTCTGTCTCGCCAAAA
CCTGAACGCTTTAAGCAACGACTCCGATTCACATACGGAGGTTGACTCAAATATCGCCAC
AATTCACAGTGAACAGTCCCTTACATACACCATTGAAACAACAGAAAAACCAACAAACTG
TTTCCGTAACCAAGTCCTTATTGAGGAAGCAGAATTCTTCTCGGTTAGAACGTTTATCCT
TTTCAAGGACAAACTAAGACATGTGGTCCGATTCACAGACAGAGAGGCCTTATGGCAGAC
ACTACAGGACCTGGTAAAAACTGACGTGGTCAACTCATTACACTGCCAACTTCCGATACT
AGCTTTTATCCAACACAGGCTGGTAGAGACATTCCCCGCAACAACTTTCAACTATTCTAA
ACACCTGGTCGCGGATATAACCGACCAAACCGAACAAAGGGAAATTGTTATCACCGAACA
CAACAGAGCGCACCGCGCCGCCCAAGGAAATGTCAAACAAATATTGCGTGACTATTTCTT
TCCCAAAATGAGCAGACTAGCTACGGAAATTGCCGCAAACTGCAAAATCTGTTCAAAAGC
AAAGTATAACCGTCACAGCCTTAAAAGTAGTAGCAGGAACTCCCGATTTTGACGATTGGG
AGTAAATAAAGCAGATGCAGTTAATAGATTCAGAAACCAGACAAATAGAAATAAATACAA
AACTACAAACGAGACTCAACGAACTAACAAAGACCCTAAATTCAATACATAAAACTGACG
GGGCCGCTATAGATCACCTCTACGAAACACTTCTTGCAAAAAATAGAATGATAATTACAG
ATTTACAAAATTTAATCCTCGCCATCACTCTGGCAAAAATAAACCTGATCAGCCCAGCAA
TATTGGATGAAATTGATATAAAAGAAATGACCTTTAAACACTTCACAAATGCTAGTGTAG
CAGACATATTAGAAGTAGCTTGAATTAAGGACTTTAAATATTCAAATTAAAAAAATTAAA
TATCCAAATCCCGAATTAGCCTGTAAGAAAATCAACATTTATCCAGTTCAGCATTCCAAT
AGAATTCTAGATCTTGAAGACAGCAATATAGTTGCAGACTGCGGTGCAAATACCTACGCC
GTCGGTGTTCTGTAGGAAGCTACGATCACCGAACTGCGCTCAACAGCTCATATCCGGAAT
TTCTGCACAGTGCAGCACGCGCCCGGGCCATCTGAGCCCGCTTACTATCATAGACGACGG
CGCAATTATTATCAACGAAGCTATCGTCACTATCATGGACAATGCTGGCGCACAACAATC
TATTTCCGGGACATACCTAGCTACCTTCGATGATAAGATCGAGATAAACAAGACCACATT
TATCAATAGCTATGGTGTCCTTAGGAAAAAGCCAGTCGCGTCCGCCGTCACGCAGATCAA
TGTTACCGAGTACCGGGAACATCTGAGTCTGCCATTTCTACATGAATTAAGCGTGACGAA
CCTGCAACACATCGGCCACCTACGGTCTAAACTGTTGTCGGGACCAATCATCAGCAGTGG
TACCACCCTGGCCCTAGTCTTCATATGTCTAGTCGCCATCCACATGGTTCGTCAACGTCT
TAAACTCAAGCGGTAGACTGCGTTGGTGGCAAACGAGCTGGCAAACGTACGGAAGCCCGA
GGACGCCCTTCACTTAGCTGAGGGAGGAGTTATCACCAGCTAGTCCGATTGGGCGACCGG
ATGCCGTTGCGACACTTGCAAAAGACGCTGACAGTGCAGTGCCGGCCGGTCAACGGCCAG
CGCCTAGAAATATGATCCAGCACATGCGCGGGCTGAGTGGCTGCTAAAGAACGGCACGAG
GCGCAGAGTCAGCGATCTGCCCATGCCGCTGCCGGAACTTCGCGGCTTCATTATAACTTA
AGATATCTTTGTAAAAACAGTTTTCTCTTACCCACGAAACAATCCAGACGGATTGTCTAA
TAAATAATATTAACTAAACAGTA
>Gypsy-174_Dmon#LTR/Gypsy
TCAACTCTGGGCCAGATGTCGTTGCATAGCAGGCCACGCACGAGGCGCAAGCTAAGCGTT
TCTGCAGCCGCTATGAATTTGCATTTTGTAATTTCATATTGATACTTTGTTGCTTCATAA
GTAATTTTATATTATCTCTAGTTTTAGTTCTCATTTTGTATGCCTTGCGACACCACGTCC
AAGGTTAATAACTTATTCATAACCCGAGCGGTTATGTCTTAAGGCATCAATTATTTAATA
AAAATATAATAAAATAAAACGAATAATTAACTTATATTTAATTGGCACCCAACCGAAAGA
AAAATCCGTGCGGTATTCTCAGCCATTGAACCTGTGTTGTGATACCAACAGTGCGCACAT
TAAAACCTGCACCAAACGCTAACATAAATTCGACAGTGCAGTATACCTGACCTACATTAA
CTTGGTCAGCTGAAATTGCTGCAGCTCTTCGGACAGAGGTGTGTCACCAGTATAGCAGGC
AAGCTAATCTGGTCAACGTTGAAAATTTTGTTGTTCCCGACTGCAGCGAGGGAGACAGCA
TATTCGGGGGATACTTAACTAATATAAGATTAGGAAATGTAAGTGAGCCATTCATTCATA
TCAGGTTTTAAGTACTGCGTGAAGAAATCAAAATTTAAATAATTCAATATACTGTATTGT
GTTATATTGTCTGTCGGTCATTTTGTTCTGCAAATTCAATGGACCATTGAATGTTCTATC
ATTTTGCCAAAACGAACAAGTTTTTTTTATCTCTCCTAAATGGTGCAAATCTAATTCTGC
GACTAGTTGTCATTTCCTATAATAACTTATGAATAGGGCATTGGAAAAATATAGGGACCC
CAGCTCGAGAAATTTCGACTCGGAGGGCTCAGATAGCGACTACATTCGGGTAAACCCATA
CGCAGAAGACATTCAGCCATATCCAGTGCATTCAATAAAAGAGATGCAGCTCTTAAGGAG
AGCTTCAACCGGCAAATTGCCGAGTTAACAGAAAAAGTAACAGATCTGAAGGTCACAGCG
CCCCCAATTGATGTGTTCGAAGAAATGCAAATCATAGACAGCATTCGCTGCGACAAGCCT
CTGGATGCGGTCAAGTGTCTGGCAGAATTTACAGGGTCGCAAGAAACTTATGTTTCATGG
CGGCAAGCTGCAATGGCAGCATATAAAATAATTAGACTATATAACGGCAGCTCTCGCTAT
TCCCAGGCAGTCATAATTATCAGAAGCAAAATAAGGGGTTCGGCCGACGCGGTTTTGTCT
TCGTTTGCCACAATACTAAATTTTGATGCCATCATCAACCGTTTAGATTTCACCTACAGT
GACAAGAGGCCAGTTCATGTTATCGAACAAGAAATGGGCACCCTCAGACAAGGGCAACTC
ACCTTGCCACAATATTATGAAGAAGTTGAGAAGAAACTCACTTTACTCATAAACAAAGTC
AACATGACGTATGACGCAGCACTAGCAAAAGGCATGTGCGAGAAGTTTAGAGGTTATGCC
TTGCGGATATTTATCTCTGGCCATAGGCGCAGTCTCTTCGATGTACTATTTGCGGCACAT
CCGCTCGATCTTCCCACTGCTTTAGCACTCGCACAGGAAATCGAGGCCAATCACGACAGA
TACACTTTTGCAACCAACTATGCCAGAAGCATTGAGGATAGGGCTCGAAACCCGAACAAA
AGCCTCAATCCCAGCAACGTCAGAAGGACCCAGATGCAGTCGAGGCACGGCCTACCCTTG
CGAAAAACCCAAATTACACACGGCAACAAAAGCTCCAACAGCCCCAACAACCCAAACAGA
CCGACCAGCGTAGTGGTAGGCAAAGCAACGGCAGCAATGATCAGCAACCAATGTACGTTG
ACCCTTCAATGTCTAGAGTTCTGATGCCATCCCAGGCGCCAGCGTACGTCAACTCGAGTA
ACCCACAGGCTTACAAGAGAACGAACACCTCTGACCGAGCAACGGTTCAGAGGCGCCAAA
GGGTAAATTACACAACTCAGAGCCAAGAATGTGGGTCTGAGGGGTATGCAGCTTCAGCAA
AAATGCTGAGGCGCATATAGCTGACCTATGGACAGGGACTCTGACGCCCTCAATTTTTTA
GGGGTAGGTCCCTGCTGCCCGTCATCAGGCGGGAAGTAGCGGGGACTCAGATGAAGTTCC
TCATCGACACGAGTGCGGCAAACAATTACATCCGTCCGAACCATGGCCTGAAAGGAGTCC
GCCCAGTCGATAATCTATTTTCCACCCACTCCATTCATGGCACTAACAAGATTTCAGAAA
AGCGCCTATTATCAATGTTTAGAAAAAAAGCCTACTTTTTTCCTTCTCTCAGAACTTTCA
ACATTTGATGGGATTATAGGCCTCGACCTGTGAACACAAGTCGGGGCAGAGCTATGCCTA
AGCCCCAGCCAACTAAAGTTTGGCAATAATTCCGAACCAATATTGTACCATAGGTGTGTG
GATGTCAATTTCACCAACGTAGATTGCGTAGATAGACGCACCTCTCCTGATAAGAGAAAT
ATTTTTAAAAATGATAATGGGTAGGAAAAAGACTTTCGAAGACGCTAACGAAGCGCTGCC
ATAAAACACTTCGGTAGTAGCCACTATTAGAACTGTTGACGAACAACCCATCTACGCTAA
ACGCAGCTGAATTTGTCAATAAAGAGATTCAAAATCTTTTGGAAAATGGCATAATTCAGA
AATCCGTTTCTCCCTATAACAACCCCATTTGGGTGGTTAACAAAAAGGGCAGAGATGAAA
TGGGTAACCGAAACATGCGTCTTTTGATGGACTTTCGGAAACTAAATGAAAGAACCACAG
CGGAGAGATATCCTATGCCCAATATCTCTATGATTCTGGGAAATTTGGGTAAAGCCAGGT
ACTTTTTGAAGCTGCATCTTAAGTCTGGCTATCACCAAATCAAGCTCGCAGAGCGCGACC
CAGAGAAAACTTATTTTTCCGGAAATGAAGGGAAGTATGAATTCTGTCGACTTCCTTTCG
GCCTGAAAAATGCCGCCAGCATTTTCCAAAGGGCGATTGATGACATACTGTGAGAACAGA
TCGGCAAGTCACGTTACGTCTATGTCGATAACGTCATCGTATTCTCGAAAGATGACGAAT
CACATGTCAGACATTTCGACTGGGTGTTGAAGAGCTCGTATGGAGCAAATATGAGGGTAT
CTGAGGAAAAATCTCGCTTTTTTAAGAAGAGTGTATTTGTTGTCAATACTAACGGAGATA
CAACGGACTCGGACAAGGTTAAGGCTATACAGGACTTCTCAGAGCCCAAGACAGTTTTTG
AGGTCAGATCGATCTTGGGACTCGCAAGTTACTATAGATACTTTATTAAAGATTATGTAG
CGCAGTACTTTTCAGAAACTGCGGAACATATTGGCATCCGAGGATGTCATAATTCGATAT
CCTGACTTTAAGAAGCCGTTTGATCTAACGACCGACGCTTCCGGATATGGTATTGGAGCA
GTACTTACCCAAGAAGGGCGACCCATCACAATGATCTCTAGGACATTAAAAAGCCCAGAA
GTTAGCTACGCCACGAACGAAAGAGAGATGCGTCACTACTTATACGGTGTAAAAAACATC
AACATATTCACAGACCACCAGAAACTGGCCTTCGTGTCTGATTCCAATCCAAACGCTTAA
ATCAAGCGTTGGAAAGCACGCATTAACGAGTCCTCGTATTAAGATACGACAGACACCCTA
AGAAACAAGAAGTTGGTAAGACACCGATTCCGTCACATGCAGGGGAAATGTTACATGTGG
ACAACTGATAAGAAATTTTTTCTGACTTGCATTGACAAGCTATCAAAATTTGCCATAGTT
CAACCAATCCCATCTAGAACGATAGAGGACTTGAAAGTACCCTTATTACAGCTCATGAAT
TCCTTCCCGGGAGTCAAAACAATCTACTGTGATAATGAGCCAGCTTAGAACTCCCAGACT
ATTAGCTCGCTGCTCCTTTGCATAGCGTTTCCAACAGGCAGGTCGAGCGTTTTCATAGTA
CCCTGGTGGAATTCGATAGATGTTTAAAAATCGACAAAAACATTAGCGTCACTGCAGAGC
TAATTTTGTTGTCTACAGTGGAGTACAACAAGACAATCCATACGGTCACTGATAAACAGC
CGGTTGACGTCGTCTATTTGCTCCCAGGCGAATCACAGACGCAGATACAAAATAAGCTTA
AGAGGGCACAAGGCACACTCAGAGCTAGAGAGAATGACTTCCGGCGAAACAGGGTCTTTG
AGGTTGGCGAGAAAGTATTGGTAATATCCAATCGCAGGCTTGGAAACAAACTCACACCTT
TGTGTGAAGAAAGAGCAGTGGAAGCTGACCTGTGAACCACTTTTTTGCTTTTTTATTAAG
TTGCTATAGATCTAAGTTTACTCGGCACCCCACTCTAAATAAGTTCGGTGATGTTGTTCA
ATGTCTTTTCTTTTCTTTCGTCTTCCTCTTCTTCAAAAAAAGAGTAATTTTTACTCCACA
GGTTTAGGTTTCTGGTATTGCTTATACTCACGACTTCGGCACGTGTCACCGACTACTCAC
CAGATCTTTGTATGAAATGAGTTCGCTTTCGTCCGACTTTTAGCAAACATTTCTGAATAT
GAGCGCATGGTCGACGAGACGGCAAGGCTGTGTGACCTGTTTCCACAGTCACATATGAAA
AGACTTCTGAATGTGGATGCAGAACATCTTAGGGATATGTTGGAGGCCCTGGGCACACAC
CAAAGAATCTCTAGGAGTCTAGATTTTCGTGGTTCAATTTTAAAAGTGGTTGCAGGCACT
CCCGACGCCAAGGACTTAAGGAGAATAAGAGTTAATGAAGCTCAATTAATCAATTCAAAC
AATAGGCAGGTGCAGATAAACAATAGAGTCCAGGATTAGATTAACCAACTCACCCTCACA
GTTAACCAAATTTTGAAGACTGCAAAAGATATGCAAATTGATTCCGAAAATGTATACGAA
ACACTTATGGCCAGAAACAGAATGTTGTCAATGGAGTTGCAAAACTTAATGCTCGCCATA
ACCTTAGCTAAAATTAACGTTGTTGGTCCAAATATCTTAGACCACGCTGACTTAAAATCT
GTTTGGTTTGAAGAGCCCACAAGAATTTCTATTGCCGAACTAATGTCCGTTTCGTCCGAT
AAGGTTTAACAATCCACAAATGTAACACATTTTATAATCTCATTTACAGTTGCTCACGAA
AGCCATGTGCTGCGAATGGAGAACAACATCATTGCCGTATGCCAGGATCAAAGCTACGCG
CTGAAGAATTGCACAGCCACCGCAAGAACGACATTTTGTCAACGATCAACAGTCAGCTCA
TGCGCCAAGGAACTTCATGCTGGCGGCGTAGCCCATTGCGAAAAGCAGCCAAGCAACCTA
GACGCAGTCACATGGGTTGACGACGGAATAATCATCATCAACGATGGAGTGGCGTCGGTG
TGCTTCGATAACGGCACCCAGTCCTGCATGCGTAGCACACTATTAATCACTTTCAATAAT
TGGGTCACCATAAACGGAACACCCGCCGCAACAACGTCCAGAACCGGTTCCCAGGCATCG
CAGAGTCCCTCTGTTAAACGTCACAGGTCATCAGGACATCCTCAGTCTCCCTTACCTTCA
TCGATCAAATGAACTTAATTTGGAGACAATACAAGAAGTCAGAGGCGAAATTGGCAATAT
CAGCTTGACCATATTGTTGCTTCTTCTTGGAGCAGCCTGTGGCACAGTCATCTGCATCGG
CCTCACCTATCGGCGGATCATCAGGAAGAAGGCTGCGGCCCAAAGGTTGAACGAGACAAT
CGCTGAAATAGGGTCGGCCGAGGAAGGCGTTAACTTGAGAGCGGAGTAGCTAACACAAGT
TAACGCGACCGGGTTCGACCCCAGCACAGACGCTGACTCAGCACTGGGCCGGATAACGTT
GCATAGCAGGCCACGCACGAGGCGCAAGCTAAGCGTTTCTGCAGCCGCTATGAATTTGCA
TTTTGTAATTTCATATTGATACTTTGTTGCTTTATAAGTAATTTTATATTGTCTTTAGTT
TTAGTTCTCATTTTGTATGCCTTGCGACACCACGTCCAAGGTTAATAACTCATTCA
>Gypsy-4_DVir-I#LTR/Gypsy
TGTAGGAGTTGGAAACAGAACTAGGAGTGGTCGAACTTACAATCAGTTAAATTAAACAGG
CGAGTATAATGTTGGCATTATACTCATTTGGTAATATAAAATCACTTACCATATGCAACC
CTGCTATGGATATTAAATCCACGATAGATTTATCGATAAAAATACAAGAAGGAGAAGCTC
AGTTTTAAGCTAGAAGAGTCAATGTGAAGATGTGTTCGCTGTTGCTCGTTGTCTTTTGAA
ATACATACATATTGGAAAATGTACAATAATTATAAGTTTACGATTATTCACCAATTTCTT
TAAATAAAATAATAAGAACATAAAGAACTCAAGTGCTTGTGAAATCCATCGAATGGCCGT
CCCTACAAATTTGGTGTCAGAAGTGGGATAGACAGAAATTGTGAAATTCGTAAATTGATT
AACGAGTACAAACGTATGCAAGACTATTAATCGGAGCATAAAACGAAGCGGGTGCATGAA
AATTCATCAAAATTCGAAGTATGCCTAGAGAGCTCTAGTAAGAGCGAGATAAACAGTCGT
GTATTGCGTGACAGTGGTCGATAAGCGCAAGCGAGAAGGCGATGTTTTAAATTTTGCGTA
GCAAAGGCTGGATAGCGCAAAATTTTCACTTTGTGATGAAATAAGACGACAAACAGTCGG
GAATTGCGTGACAGTGGTCGATAAGCGCAAGCGAGAAGGCGATGTTTTAAATTTTGCGTA
GCAAAGGCTGGATAGCGCAAAATTTTCACTTTGTGATGAAATAAGAGGACAAACAGTCGT
GTATTGCGTGACAGTGGTCGATAAGCGCAAGCGAGAAGGCGATGTTTTAAATTCTGCGTA
GCAAAGGCTGGATAGCGCAAAATTTTCACTTCGTGATGAAATAAGAAGTTGCAGATCAAA
GAGGCAAAGAGCGAAGAGCGCGGAATCTTTCAATAAACGAGCGTGTGACTGGAACGTGCG
TGTGACTGGAACGTGCGTCAACACGACAACGATGATCACAGGGTGTATCAAGTTGCAGAT
CAACAACAGAGTATGTTATTTCGTCATTATATGAAAATAATTAACTAGTTGTTGAGTAAA
GAGTGTTAAATCAGTTTATTCAGTGAAAAATTTTCAAAGAATTAAATTATAACAAAGAAG
AAATTAAGTGTAAGCAAACACAAAGTAAATGTATAAGTTGAGACAGACGAATATAATTAT
TTAATAATTTCTAAAGTTGCTGAAAAAAAAAAAAAAACTAAAATTTGATTCATAAGAGTT
TAATTACTTATACCATTAAGTTAAGTACATTGAATTGTTTATTTGTAAGACTCAATTTTA
AGCATTGTGAAAAGCGAGCAACGACGATAACAAAATGAACAGAGACGAAATTTTGGCGTT
AACAGTTAACGTATTAAAAGAAAAGTTATCGGCACTTAGTTTGGTAACCACAGGTAGAAA
GCAAACTTTGCAAGACCGACTTTTAGAATATTATGGGTTGCAGGTTGACGACAATGAATC
TGAGTATGACGATGCTGGATCGGCTCATACTCGTCAAAGCTCACCAATGCAGATAGTCCG
AACAACGTTTACATTACGCGACATTGAAGATTCACTCTCGCAATTCAATGGGTCAAATCA
ACCAGCTGTTGAAAAATGGATTCATGAATTTGAAGATAACGCTTTGGCAGTGCAGTGGAA
CGACCTTCAGAAATTTATTTACTCAAAGCAATTACTAAAAGGTGCAGCAAAATTATTCGT
GCGCAGTCAGCATGGAATTTCAGATTGGATATCTCTAAAGCAAGCGCTATTGGAAGAATT
TGGGACGGTAGTTTCATCAATAGACGTCCACCGCATGTTGCGGAATAGGCGTAAGCGTCA
AGGTGAAGATTATATAGAATATCTGTATAGCCTTATGGAAATTGGCGGACCTCTTAACCT
GGATGACTCAAGCCTGATAGAATATTTTATTGAGGGAATACCTGACTCGAGGAGTAACAA
AAGTAATCTGTATCAGGCCAAGACTCTGCAGCAACTAAAAGAACAGATCAAGGTATATGA
GAAAATCCGTAGTAGTCGCCCTCAAGCGTCTAATACGGGTAGGATGCATAACGATACCGA
AGAAAAGAAACCTGACTTGAATAAAGAACGAATTAAGAAATGTTTCAAATGCGGCGATCC
ATCACATCTAGCCAGAGAATGTGGACAGCCAATAAAATGTTACAAGTGTGCTCAACCAGG
GCATAAGGCAGCTAACTGTTTAGGATCGCGTGCAGTGGAGAAGAAAGAAGGCAAAAATGC
GAACACGATGATAAACAAGGCCAACAGTAGTGGAAAATGCATTTTTAAGGAGTTGTCTTG
TAAGAACATATGCTTCTCTGCATTAATCGATACAGGCTGTGACCTCTGTCTGATACGCGA
TGATATCCTTAAAGAGCTAGGAAAAGTTGAACTGAATAATGAAAAACAATGTCTTGTTGG
CATCTGTAATAGTGAGCTAAATACACTAGGAAGCTTTGTCACTCAAGTCGAAGTTGATGG
TATCTTACTGGATATAACCTTTCATGTTACGAGCAGAGACGACATTCAATACTCAGCTGT
AATAGGAAACAGCGTATTGAAGCAAGCGGACTTAATAGTATCGGAAAATTTTGTAGAATT
TCGACCCAAAGTGAAGGACAATGCAAACAAGAGAGTAATTGACAAGACATCAACAATAAC
AGAAGATACTGTCGAAAATAAGAAGCCAGACATAGAGCTTCTACAAGAATTCAAAGATGT
ATGTTTTTTTGCAGAAAATCAGGAGGCTGAGATCGATCTATATCACTTAGAAAAACCTGT
TGCAGACGCAGTTCAAGCAATAATTAAAAACTATTCACCTGAAATGAAGAAGAAATGTCC
AATTGAAATGAAAATTTTGTTAAATGATGAGCGTCCAGTTTTCGAACGCCCAAGGCGCAT
ATCACATGCGGACAAGTCTATTGTCGATTCGCAAATCAAAACTTGGCTAGAAGAAAAGAT
CATACAGCCAAGTACATCGGAGTATGCATCTCCTGTTGTCCTCGTTCCGAAAAAAGATGG
TACCAAAAGATTGTGCTGTGACTACAGGCGTTTAAACGAAAAGATCGCGAGGGACAATTT
TCCAATGCCCTTAATGGACGATGTGATTGAGAGATTGCAGGGCCAAAGTGTGTTTACTAC
ACTTGATCTCGCAAACGGATTTTTTCATGTTCCAATTGAGCCAAATTCGAGAAAATTTAC
ATCATTTGTAACAAGTGCAGGGCAATATGAATTCCTGTTCGTCCCTTTTGGAATATCGAA
CTCCCCAGCTGTATTTTCCAGATTCATTCATGCAATTCTTGTAGATCTGGTACAGGATGG
TACAGTCGTAACTTATATGGATGATCTTATAATTCCTTCCAAGGATATAGATGAAGGTAT
CCAAAAGTTAAAGCGCGTACTGGACAGAGCAGCAGAGTTTAACTTGCGTATTAAGTGGAG
CAAGTGCCAGTTTCTCATGAAGGAAGTTGACTTTTTAGGGTACGTTATACAGGGAGGCAC
AATAAGACCATCTGTAAAAAAAACCCAGGCAGTTCAAAATTTTCCTTTACCGCATGACCG
AAAGAGTTTGCAGCGTTTTCTCGGATTAACATCGTACTTTAGGCGCTTTGTAGAAGACTA
TGCGCTGATAGCCAAACCGCTCTCCGATTTGTTACGGAAAGACGTGCAGTTTAAAGTTGA
TGAAGAACAACTCGTCGCATTCAAGCAATTAAAATCAGCATTAGTTAGCACTCCAGTATT
GCGATTATATAATCCGAAAGCTCAGACTGAAGTGCATACGGACGCCTCAATGAATGGTTA
TGGTGGTGTACTCTTGCAAAAAGACTCGGACGATCAATTGTTGCATCCAATTCAATATTT
AAGTCGAAAAACAAAACCCTCAGAAGAGAAATATCATTCTTATGAGCTTGAGGTGCTGGC
TATAGTGGAGGCCTTGAAAAAGTGGCGCGTTTACTTACTTGGCATAAAATTTAAGATTGT
GACCGACTGTAACGCTTTCGCTTTGACTATGAAAAAACGTGGAGACATTCCATTGAGAGT
CTCGCGTTGGGCACTCTTCCTTCAAGATTTTGACTACAGTATTGAGCATCGAAATGGCAG
CAAAATGAGGCATGTTGATGCTTTAAGCCGCGTATCCTGTCTTATGCTTGAAGACTCACT
GCAGCACAGATTGCAGCAAGCACAAGCGAGAGATGATTGGGTCCGAGCTGTGCTAACCGT
TTTGGATTGTAGCACATACGAAGATTTTTATGTTAGGCATGGTATTTTATACAAGGATCC
CATCAAGGAACTTATAGTAGTACCATCGCTGATGGAAGACGAAATCATAAGAATTGCACA
CAAGCAAGGGCATTTCTCAGCGAAACGAACTCAAGAAGCAATCGAGAAGACATTCTATAT
TCCGCAGCTATCGTCAAAAGTGCCAAAAATTGTAAAAAGTTGCGTAGAATGCATAATATC
TGAGAGCAAATCAGGCAAGAAAGAAGGGTTTTTGGCACCAATTGACAAAGAAGACAAGCC
CTTAGGCACGTACCATGTGGATCATGTCGGTCCAATAGAACAGACAAGTAAAAACTATAA
CTATATTCTAGTGATAGTCGATGCGTTTTCAAAATTTGTTTGGCTCTATCCAACAAAAAA
TACCACCGCAGAAGGAGTTGTAGATCGACTAAGACGGCAGGCAGCAGTGTTTGGAAATCC
TAAGCGCATAATATCAGATAGGGGTGCAGCTTTCGTTTCAAACTTGTTCAAGGAGTACTG
TGAAACAGAAGGTATACAGCATCTTACGATAGCTACAGGAGTTCCAAGAGGAAACGGCCA
GGTAGAACGTATCCACAAAATCGTAATACCAATGTTGTCTAAACTATGTCGTGAAAATCC
TTGTAGCTGGTATAAGCATATTGATATCGTTCAACAAACAATCAACAGTACGCCGCCAAG
AAGCACTAAAGTTTCACCGTTTAGATTGTTGACTGGTGTGGAGATGAAACTTAAAAGAAT
ATCGGACTTGCAAGAACTATTAGAAGAAGCTGCTATAGAGGAGCTAAGTAACGAAAGAGA
AGAAGTTCGTAAAGAAGCGCTGCAAAATATAGCAAAAATACAGCAGGAAAACCGAAAATC
TTTTAATAAACATCGCAAAAAAGAGTCCAATTATAAAATAAACGAACTTGTAGCCATTAA
GAGAACACAGTATGGTACTGGTTTAAAATTGAAACCTAAATTCTTTGGTCCATATAAAAT
AGTAAAGATTCAAAACCATGGTAGATATGACGTAGAAAAGGTAGGCGACCACGAAGGTCC
AGGGAAAACTACAACTGTAGCAGAATACATGAAAAAATGGGAGCCAAATGCTAATTTAAC
AGAAGATTCGTCATTCGGGTCGAATGAAGAGTCAGTATGGCCGAGTGTAGGAGTTGGAAA
CAGAACTAGGAGTGGTCGAACTTACAATCAGTTAAATTAAACAGGCGAGTATAATGTTGG
CATTATACTCATTTGGTAATATAAAATCACTTACCATATGCAACCCTGCTATGGATATTA
AATCCACGATAGATTTATCGATAAAAACATAAGAAGGAGAAGCTCAGTTTTAAGCTAGAA
GAGTCAATGCGAAGATTTGTTCGCTGTTGCTCGTTATCTTTTGAAATACATACATATTGG
AAAATGTAAAATAATTATAAGTTTACGATTATTCACCAATTTCTTTAAATAAAATAATAA
GAACATAAAGAACTCAAGTGCTTGTGAAATCCATCGAATGGCCGTCCCTACA
>Gypsy-175_Dmon#LTR/Gypsy
GCGGCCACTGTGGTAGCCACCCCACAGTTCATAATTGAAGTTATAGGATGTAAGTATTGT
TAGTTTATAAGCATTAATTGTATTAGAATAAGAGCATAGTAAATTAAGGGCAACGAGCCA
CGTAGCCAGCAAGGGCATAATTTAAATTTGAATTTAACCGCCGGCCGCCGCAGCAACCGT
GCGATGTTGATCGGTTGCTCAACACCGTGTTCGAGAGCGCAACTTCAGTTCGGCGGCGAA
GAGCTAAAGCTCCGAGGTGAAGTTGCGAAAGCTCGCGGCGAAGTTCTTAGTTTCTGAGAT
ACGACAGGATAGTGTTAAACAATAAGTGAATAAAAGTTGGTACGAGGCCACGGCCTGATA
GTGCAGTTGGTGCGAGGCCACGGCCCGAAGGAAAAGCTGGTGCGAGGCCACGGCCCGATA
GTGTAGGCGTGAAGAAATAGAGCTAGGCTTGGTTTGGTCATAATACCTACTCCCCTCCCC
CTTTACCCCCTTTCCCAGCGAATTTATAAATGTCTTTTAACTCGTAGGACCTGGTAAGAC
TGAGAGTCATACTCCGGCCAGTAGCTTCTTTACAAGTGGCGCCCGAGCAGGGACTTTAGT
CGGGCGTACCCTAGAGTGAAGGTACCCTAGCGGAGGACGAGAGAATAATAATATCATATA
TGGGCGAAGTATAAAACTAGGGTATTAGGTAGTCCAGTATACCCTAGCAAACATTTTTAT
ACCCTGTGTTAGGCAAAGGCAGAAAAATGAACACCTGCAACATTTTAGCGACGAAAATGC
TTGCAAAAATCTAGCACGCAAAGCAAAGAGTTGAAAACATAACGGTCGGTCGTAAAAGTA
CAGCGGCTGTACAGTGGGACGAATTCAACTCACGCGCGGTGAAAAGTTGAATTCGTCAGG
ACAGTTGGCGAAAGCAATGAGAACGGGTGCGTTTAATGATAAATAATACGGAGTGAACAA
TAAAAACAGACATACAATACGAGTTAAATGGACGAGGATTTAAAGATGGGAGAACGTCAA
GTGGATTTATTTTTTTGTGAAGTGAACAACAGCAAAAAAAAGGTTTATATAAAAGCCAAG
AAAATTTTTTTTACTTTTTTATTGTTTGTGGAGTGACCAAAAAAAAAAAAAGAAAATAAT
ATATAAAAAAAAATTTATATATATACAGAAATGAATAAATAAATGAATAATTACACGAGA
AAATAAAATAATGAGTGACAAAGGCAAAGACAAATACGGACTAAAGTGACGGATGGTCAA
TATTGAAACGAACATTAAGTGCAGATTTTTTTATTATTTTTTTTAAGGGTTCAAATTTAA
AAAAAGAAACAAAAAAACACAAAAAAACAAAAAAAAAAAAAAATTAAATAAAACAAAATA
AATATAAATGAAAAGAAAATAAACCTGCAGAAAAGACACAAACCAAGGAGAGTTACATAA
ATCACCGGAACAAAAATCGCCCAAACACCAAACACGAATATCAAGCGAGTGAGAGATAAG
TCGAAACGGGCACCTAGAGGGAGTAGTAAAGACTCAAAATGGAGCCAGGTGAGTGCCAAA
ATCCGGGGGTAGGCGTGCGCTGGATCCACCAGCGGCGCAAGGAGAAACTAGTGGCGATCG
CTCATGAGTTCGGGCTGGACAAAGAAGGGCGCGTGGAGGATCTGCGTAAGCGGCTGTCCA
CATACGTGTAGGATGGTGGTCATTCAACTGAGATTTGGGCTCGGCTTGCCGAGCTGGAAT
CTCAGTACGCTAAAACTCTTGAGCCGCCATCATGGGGCGTCCCACCCGACTTTGGCGGGC
GGCCACGTCAAAAGTCGGAGCACGACCTTAGGAGCTCCCAGTTGTACGGGCGTTTGCATG
CGCCCACTCCGAGCTTATGCGTCTCGGGTGCGGAGGAGGTTCCTGCTCTCGCTAAAAACG
AAGACCGCCGATCAACCGCGGCCAACGCGGAGGTAGGGCGGCCCCCTGCCGAATCGGTAA
GTAGTCCCTACCACACTAGACCGCACCCTTAATCGGAGGCGAGGCCACTTCCCAATGTTC
CGGAGCAAGTTCGGAAGTGGGGTATGAGGTATGATGGCCGCTCCGACCCGCTTGGGTTCT
TAGAGGATCTCGAAGAGCGCGCCATCACCTATGGCATTGCCCTCGACCGAATGCCCAGGG
CAATGAGCGAAGTGTTCTGCGACAGGGCTGCTCTTTGGTTTTTGAGCAGTGGGCTAAGGG
ATGTGCCGTGGTCCGTGTTTAGTAGGGGTTTCCTGGAGTTTTTCTTACCTCCACGTTACT
TCGAGAGGCTTGAGGACGAGATCCGATCCCGTAGGCAGCGCGTAGGCGAATAGTTCAAGA
AATATTTGATAGAGCTGAGGGCTCTTATGCATCACGCTAGATACGAGCCGGCGCAAGAGT
TGCACCGGATATACGAAAACGCCGCTCCGGAATACAGGCTTTATGTGCGACGGCAAGACT
TCTCTGCCCTATCCCAGCTAACTCAACTGGCTGTAGAATACGAGACCGTCGTGAGGCAGA
GGGCGGAATGCTCAGGAAGCTAACCCGTGAGCCAGGGTGAAGGTGAGAATGGGCGAGGGC
GGCACAGTCCCCGGGGGGACATCTCAACCCGTTCCGATCTGCTCCCAGCGGATCCGGAAC
GACCTTTGTGGACAACAGGGTCTCCGTCCCACCCGCCATGACTCACGCACAGGTGGCCCA
TCGGATGATGAGCCAAGAGGCCGGGAATGGATATGATTCGCGACGAGCGTGTCGTAGGTG
CGGGCAAAAGGGCACTTCGCTAGGGAATATCCCAATGCCGCATTCGGCTGTCAGATGGGT
CCACCCTAGAGGTAGGGAAGAGGAAGTCTCGCACATCGCGGAGCACAGAATCCAGCTAAA
GGACGACAAGCCATTGAAGCAGAAATATCACCCGAACAATCCGGCCATGCAGAGGGTTAT
TGATGAGCAAGTGGATGAGCTGATCCAGGCGAATGCCATCGAGCCTTCACGTAGTCCGCA
CAGCGCCCCAATCGTCTTAGTCAAGAAGAAGACTGGCGAATGGCACATGTGCATCGACTA
CCGACAACTCAATGCAAATTCCATTCCGGATGCTTATCTTGAGCCTCGTATTAATCACAT
CCTGGAACGGTTGCGTCATTTCCACTTCGATTCATTTCCACTTTGGATTTAAAGCACGGG
TACTGGCAGATACCAATGGCAGCCGACAGTCGAGAGTGTACGGCATTCACGGTCCCTGGA
AGAGGTCTTTTCCAATGGCGTGTGATGCCATTTGGCTTATATTCGGCGTGTGCGACATTT
CAGCGAGCCTTGGATACGGTAATAGGGCCGGAGATGGAGCCTCATGCGTTCGCCTACCTA
GACGACATCGTGGTAATAGGAGCAATGAAAGAACAGCATGTAAGAATTTGAGGAAGGTAT
TCCGCCGGCTAAGGGCGGCCAATCTCAGGTTAAATAGGAAAAAGTGCAGCTTCTTCAGGG
AGAGGTTGGTCTACCTAGGACATGTCATTTGCGGGGAAGGAATACGTACGAATCCAGAGA
AAGTGGAGGCGATACAGAACCTGAAGGCCCCGACAAATTTTAAAGAACTGCGGCAGTGTC
TCGGGATGGCGTCATGGTACAGGCGCTTCGTTCCTAACTTCGCGACTCAAGTACAGCCGC
TCACAGCGCTCTTAAGGAAGGGGCGATAATGGGCATGGGAGCAAGAACAGGAGGAGGCAT
TGCGTCAATTGAAAGACTTTTCCGCCCCGACTTTTCCGCCAAATTCTTCTTGCAGACTGA
CGCGAGTGAGTATGTCCTCGGCGCAGTGCTGACGCAGACGAGTGAGGGACAAGAGCGAGT
GATAGCGTACGCGATCCGGAAGTTGCTGAATGCCGAGGTGAACTATTCCGCCGCTGAGAA
AGAGTGCCTGGCAATAGTGTGGTCGATCCGGAAGTAGCGCTGCTACTTAGAAGGGTACCG
GTTCGACGTATAACAGACCATCTTGCACTCAAGTGGCTCAACTCGATCGAGACTCCGTCC
GGAAGAATCGCGCGATGGGCATTAGAAGTGCAACAGTTCCAATTTGACGTCCACTATCGT
CGAGGGAAGCTCAACGTCGTGGCCGATGCGCTATCGAGGCATCCTGCCAGGATCGCCGAA
GAGCCAGCCAAGTTCCCGGATTACACCGAAGAAAACGGACAGTTATATAGGCGTTTGGGT
CACCGGACAGACGATGAGGACTACATCCGCTGGAAACTATGCGAAGGCAGTAGTCAACGC
CAGAGGGTACTGGGGGAATGCCATGATGCTCCCACGGCCGGGCATCAAGGCGTGAGGAAA
ACTGTGTCGAGGCTAGCCCAGCGATACTACTGGCCAGGGATATTCCGCGACGCCGCCAAG
TACGTGAGATGCTGCGAAGACTGCCAGAAGCTCAAGAGCAAGCAACTCAAACCGGCTGGT
CGCATGCTGACGAGACAAGTGGCAGAGCCGATGGCGGTACTCTGCGCGGATTTTGTCGGA
CCCCTTCCACGGTCGAGACATGGCAACACGATGCTATTAGTGTTCCATGACGCTTTTTCG
AAATGGGTGGAATTGGTCCCACTCCGGAGGGCTACTGCGGCACACCTGCAGATCGCATTC
CGAGAGAGGATTCTAAGTAGGTTCGGAGTACCTAGGAAGTTCGTGTGCGATAACGGGGTA
CAGTTTACGAGCCGGAGTTTCAAGTCGTTTTTGGGGTCTCTGGGTGTAGAGGTACCGCCC
CGTACTGTCCGCAAGAGAATCCCACTGAGAGGACCAACCGGACCGTAAAGACCATGATAG
CGCAATTTATCGAGGGCCATCAGAGTTCATGGGACGAGCTTTTGCCCGAGATATCGCTAG
CGGTCAACACAAGCGTGGCGGACTCAACAGGATTCAGTCCCGCTTTTCTGATGCAGGGTA
GGGAACCACGGTTACCCGCAGCCCTGTACGATCAGTGCGCTCGACCCTAGGACAAACGCG
GATAGGCTAAAAGAAATTTTGGATATCGTTCACAGCAATCTCCAGCGCGCATCAAAGGAT
CAGGGCAGGCACTACAACCTGCGAAGACGAGAGTAGCGGCCTTCGTTGGACTCGATGGTC
CTATTACGGCAGCACCAACTATCCAACGCCGCTGAGGGCTTCGCTGCAAAGTTGGCACCC
AAATCCGATGGCCCCTATCGTGTCGTCAAGTTTATGTCCCCCAACATCGTGCGCCTAGTG
AGGCCAGGCAAATGGAATAAGAGGGTGGCCTATATCTCGCAGCTGAAGCCGTTCCACCAA
GCGATGACCGAAGACGGACCAGACCCGATGGACGTGGAAGAACTTGTGCAGCAGACCTAG
CGGAGTAACCATAGAATAAGTTAAGAATAGCTAGAGTAGAATGTGAGCCGCATTGTGAGT
ATAGGGTACTTACAACTAGAGAAGGATTAGATAAAAAGTCGAATTTACGGATGGACCCAG
AAATCGTCGTCATAAACGCCGTCGGGGAAGCGACGGTATCGTCGTCGTAGTAAGAGGGGG
TGTGAGGCGGCCACTGTGGTAGCCACCCCACAGTTCATAATCGTAGTTATAGGATGTAAG
TATTGTTAGTTTATAAGCATTAATTGTATTAGAATAAGAGCATTGTAAATTAAGGGCAAG
GAGCCACGTAGCCAGCAAGGGCATAATTTAAATTTGAGTTTAATCGCCAGCCGCCGCAGC
AACCGTGCGATGTTGATCGGTTGCTCAACACCGTGTTCGAGAGCGCAACTTCAGTTCGGC
GGCGAAGAGCGAAAGCTCCGGGGTGAAGTTGCGAAAGCTCGCGGCGAAGT
>BEL-28_Dmon#LTR/Bel-Pao
AATGTCTGGCTACGCAGCCAAAACAGCTAAAGCGACCTAGCCACTGATAAGAGCAGCATC
GCCTTCTTATCTTGTAATACTTGCTCTGCGAAGCATCTGATTAAATTGCGCTCTTAAGAT
TATTTACATTAAGCTGACGCTCTTCGCTGTAACGATAATTTATTGCCCTAACATTACCTT
TTGCGAAGGCCTCGATGCTGTGCGTCGAGGCTAGTTAAGTTCGTTCGCTTCGTGCATTTG
GTACGCATCGGCCACTTGCATCAAAACATATTAATTTGTCGCAATTATCGCTTCGCTAAA
ATCACCACGAACCAATTCGGGTTTGCTTGCCATTGTAAAACTATTGTTCTTAAATAATAA
GCACAGACCAATTCGGGTCTGCCTGCTTATCGTAACTTATAATAAATATATAAACAAATT
TGAACACAAGAAGTAAAATAAAGTTAATTATTTCTTTTTGTGAAAGCTATTGAAAAAGCT
CGATAGCGCAACATTTTGGTGACCCTGACGTGATCCCGACGTGATTTTTGTTGTTTTTAT
ATTATTGCTTTACATTAAAGCAACAAACTTAAAAGATCAGCAACCTGACATACACATATA
TACACATAAGCAATCGCCGTCGCTTTGCTTACTCTCTGGGTCGCTCAACGTTTTTTGTTC
TTTCGTGTGTAACTTAAGTACAAGCTATTGCCGTTGCTTCGTTACATAGCTTGACACTTG
CGATCGCCGAAGTTCTTACAGCTATATTTTTTGAGCGGTTTAAATGTACTAGCGATCACC
GTTGGTAGGTACTCAGCTAGATTCGCACACACTTTCTATCAACGCTTCTAATGGCAGCAG
AAAATAGCGCCTCTAGTGCCCTCTGCAAACAGGTTGACTTTTCTGAAGCGCAAACTAACT
AAATCGACACTTAGTGTAATTGATGAGTGCGGTCTTACTGTTAGGCTGAAGCAAATCGAG
CGGCTTCAGGCCTCATTTGATATTACTCACATTAGCCTCGAAGAGCTAGACTTGGATGAA
ATTGGTAGCCAATTGCGTGAGGACTTCTAGGGAAATTTCGGTTCGGAGTGAAATCGCGAA
ACGTGTCTCAATATTGCCCTGCTCAACATTTCGCGACCAATTTGTGCTGCCCGCGCAGAC
AGTCAGAGCTAAGGCACCGCCGACATTACCCTCATTAAAGTTGCCTACGTTCAGTGGTGG
TTACACAGAATGGGCCGACTTTTATTGTATTGACGTTCACAACCGTCATAAAAAATCATC
CGGATTTAGCAGATATCGAAAAGCTGCAGCATCTTCGATCGTGCCTGAAGGATTCAGTGC
TGGACGCCATTCGATCATTGGAAATAACAAACGATAATTATGACATAGCACTTAATTTAT
TGGAGAAATGGTTTAATATAAGACGTTTGGTTTCTCAGGCACACATACTAGAGATATTGG
GGTTCAAGAGGGTGGCAGGTGGATCGGCCGTGGCGCTAAGGGAGTTCTCCGACCAAATCA
ACACACACATTCGCGCATTAAAGTGCATGGGCAACACCGAACAAATCGCTGGATGCATCA
TTGTGCAGATTATCCTACAAAAGCTGGACCCATCATCACAAGCCAAGTGGGAAGCAAGGC
TAGACGATTCGGCGTTCATGAACTTGATACCATCGTGGGAGCATATGGCTACGTTTCTGG
AGCAGAGATGCCGAACAATGGAAGCCGTAAATTTTGCTATGGCAAGCTATGCTCCTAGCC
ATCAGGTATGAAAAACAAGAGCAATTAACACAAGTAGATCGTCATTTATCGCCACTAACC
ACGACGCCCCTGTCTACGTTTTTTGTGATTGCCCTGGTCATGGCATATATAATTGTTCCC
GATTTGGAAGCTTGTCCCCTGCATTACGGCTTAGGGAGGCAAAACGACTTGCATTGTGCT
TGAATTGCCTATAGAAAGGCCATCAATTGCGATCATGCAGCTCTGGATGCTGTCGGACCT
GCGGGGCGAAGCATCATTCCCTGCTGCATTTAAATAATTCTGGTTTTCCGTCTGGTCAGC
TGACTGCGCCTGCTGATTCTTCTTCAATTGCCCACTCCTCTTTCGCTAAGTCGTCGCCAT
CTACCTCCACCTCTCTTGTTGCCCAGTATTTCAAAAGTGATGTAGTCCTCTTGGCTACTG
CTATGGTGTTTGTTAAAAATCGCTCCGGCACTTTGATACCTTGTCGTGTCCTTTTGGATT
TAAGCCTTGCTTAACAGCTTCAGTTAAAGAAGCACAAGTCCTCAGCCATTGTCTCTGGTC
TAGGAGATACTCGTTTTGACACAGAAGGAAAAACGGCCACTATAACGATACAGTCTCGAG
TATCTGAGTACTCAACATGCCTCACAGCCCTGGTAGCGCCTACCATAACTGATAGACAAC
CGAATTTTACAATCAACGATACAAATTGGAACATTCCCGCTAACATAAAACTTGCAGATC
CGTATTTCTTTAAGTCAAGTTCTGAAGAACGTGCTGATGAATTCGTGCGTCGATTTAAGG
AGATAGAAGCCTGCTTGGAAATTTCACCTACCACACCAAAGAAAGAAACTGATTGTGAAG
AGCATTTTTTAAGGACTCACACGATTGCCTAGTGGCCAATATTCGGTTCATTTACCCTTC
AAGCGAAGTTTGGAATGTCTTGGGACGTCATACCAACATGCCTTTCGTCGGTTCCTGACC
CTGGAACGCAAACTACAAAATCGTCCAGACCTGAAGATTCAATATTGAAATTTTCTAAAG
GAATACTTGGATCTGGGTCATATGTCGCCTGTCGCTCCAGAGTCCGTAGGACTTTGTCAA
TATTTTCTTCCTCATCACTGTGTCTTTAAAGAAGACAGTTCAACGACAAAGTTGTGAGTC
GTTTTCGACGGCTCCGCAGCTACCTCGTCAGGATATTCATTAAATGAACGATTGATGGCT
GGTCCTGTTATTCAAAGCTCGTTATTTCACATCCTTCTTCGCTGTCGTAATTTCCCGGTC
GCCGTAACAGGAGATATTGGTAAGATGTATCGCTGCGTATGCGTTACAGCACCGGACGAA
TTCCTCCAATGCATTCTGTGGCGAGACTCGCCAGAACAGGATGTAAAGATTTTTAAGCTG
GATACAGTTACATAGGGAACAAAGCCAGCTTCATTTCTCTCTGTCCGTGTTATGCATCAG
CTGTCTGTGGATTAGGAAATTAACTTCCCAATTGGATCTCGGATTCTGGGGCGTGACTTC
TACGTTGACGACCTCATTTCAAGGGGCGACTCGATTCAAAAAGCAAAGGAAATTCTTAGT
CAATTCAAGTGGGGGCTTAAAGCTGCGAAAATGGTGAGAGGACAGAGAATCGTCTCTAAA
GTTTAATGATGGGAGCGACATCACCAAAACTCTTGGACTCGCTTGGGACTCAACGTCGGA
TTGGTTGCTGTTTTCGTCTTCGTCCATTCAGGAGAGATCCAAACCATATAAAAGATCGAT
TCTGTCGACTATAGCTCGCTTATATGACCCGCTTGGACTTATAGGGCCGGTAATCGCTAA
GTCTTAAATCTTTTTGCAGCAGATCTGGAAGGCGAAGCTTGATTGGGACGAAACCTGCAT
TCATCACTAGTAACAGCTTTGAATGATTTTCTATGTGGAAACAAATTGGACTGGCCTGCT
TCTTGCTTGCCAGAAAGGCCAGAACTCGAACTAAGAAAAAAGGTCCTTGTTGCGTCATCT
CCCTTCGTTGATATATCTGCAACTTGTAAATACCCTAACTCATTTGATACAATGCAGCGT
ATATTCGCATATATCTATAAATTCATACACAAAAGCAGGCATCCTGGACTAACAGTGTGT
GATATACAACATGGGACCCAACTCTTACTGTGGCTCGTCCAGAGAGCACACCTGTGGGAA
CAGATTAAATCACTGCGATCGAAAAGAGCTGTTAAGCCATTCAGTTGTATCGCATCACTT
AACCCTTTTTTGGATGAGTTCGGCATTCTTAGAGTTGATGGGCGCCTGAAAAACTCTTCC
CTGGATTTCGAAGCTCGCCATCCAATAATTCTTCCGCGGCACCATCCCATCACAGATTCA
CTCATTACAAGGTTTTACAATCAGGACTTACACGCTGGTCCACTTCTGGGCACTTCTCGG
TCATATTCGGTTGCAGTATTGGCCGATTGGTGGAAGGAAGATCGTATCCAAGGTGGTTGG
CAAATGTGTGAGATGCTTTCGTGCCAAGCCACAATTAGTAGAGCATATAATGGCTCATCT
TCCCAAGGAACATTTGACTGCTTGTTGAGCCTTTGAAGTCTCTGGCGTTGACTATTGTGG
ACCATTTTTCTATAAGCCAGACGTACGTATTAAAGCTACAGTCAAATGCTATATGGCTGT
CTTCGTCTGCTTCGCGACTAAAGCAGTTTATCTGGAGCTGGTCAAGGATCTGTCGACTGC
TTCATTCTTGAATGAGCTCAAGAGGTTTATATCGACTCGAGGCAGGCCATCTCAGATATG
GTCGGATAACGCTACCAACTTTGTCGGCGCCAAGAACGAGCTTCTGGAACTCAAGAGTCT
ATTCATCAGTCACAATCATATTGACTCAGTGCACAAAGTTTTGCATGGCTGACTCCATTG
ATTGGAAGTTTATTCCCCCTCGTTCGCCGCATTTTGGCGGCCTTTGGGAAGCGGCAGTGA
AGACAGCGAAGCATCATTTTTATCGTGCTGTCGGCTCTTGCGTTCTTAACTTCGAAGAAC
TTCGCACTCTAGTCTGTCACATAGCATCGATAATTAACTCCAGGCCATTGTTTCCTCTTT
CAGAAGATCCAGCAGACCTAGATGTGCTCCCTCCAGCTCATTTCTTGATTGGTGGACCCA
GCTCATCGTTCGTTGAGCCTGACGTGATGCACCTTCAATTCAATCGTCTGGATGGGTGGC
AAGGCGTAACACACATCCAACAACTGTTTTGGTCCCGCTGGCGTGAAGAATATTTAGCGC
TGCTTCAGCAGCGCTCCAAATGGCGTACTAAGAAACCAGGCCTATGTGTCAACGACCTAA
TCCTCGTAAAGGATGAAAATAAGGAGAGCTGCAAACAAGCTGTGCCTACTGCCCATCAAG
GACTCAGTTGAAAGCCGATGCCTTTCAGTGCCTACTGCCCATCAAGGACTCAGTTGAAAG
CCGATGCCTTTCAACGGGGGGAGAATGTCTGGCTAAGCAGCCAAAACAGCTGGACCGACC
TCGCCACTGATAAGAGCAGCATCGTCTTCTTATCTTGTAATACTTGCTCTGCGAAGCAAC
TGCTTAAATTGCGCTCTTAAGATTATTTACATTAAGCTGGCGCTCTTCGCTGTAACGATA
ATTTATTGCCCTAACATTACCTTTTGCGAAGGCCTCGATGCTGTGCGTCGAGGCTAGTTA
AGTTCGTTCGCTTCGTGCATTTGGTACGCATCAGCCACTTGCATTATCAAAACATATTAA
TTTGTCGCAATTATCGCCTCGCTAAAATCGGCACGAACCAATACGGGTTTGCTTGCCATT
GTAAAACTATTGTTCTTAAATAATAAGCACATACCAATTCGGGTCTGCCTGCTTATCGTA
ACTTATAATAAATATG
>Maverick-1_Dmon#DNA/Maverick
TCTTCTTGCCAAAGAAGTACAACACGATGAAGGAGGAGTCCCTCGCCAGGATAAACGGAG
GAGGACGCTATCAAATCATCATCAGCAAAGAGCGCTAGGCGCCCATCATTACAGTCTGGG
GTTAAACATCGCAGTTCCCACAGAGGGAAGTGTGGATTATTATTACACATAATATTATTA
TTAAACATATTTTTGTAATCTTTTTTATACGATGATAATGATGAATAAAAATAAATATAC
AAAATAAATACTCGAATATATTTTCTTTTATACAATGATGAGGTTATGATGACTGAAAAA
TAAATATAAATACTCGATTATATTTATTTAATGTTCAGTCATCACCTGTTGTTTAACTGC
TATAAGACCTCATAACAGCCCCTGTTTAACTGCTATAAGACCTCATAACAGCCCCTGTTT
AACTGCTATAAGACCTCATAACAGCCCCTGTTTAACTGCTATAGGCCTGTTTAACTCTCA
TAAAAACCATATAACAGATCAGTTGCTATTCTAGAAAACTGTATAGCAGATCAGAAAAAA
TGGATGAGAATTTACTAAAAGAGATATCAAAGACTAGAAATGCTTTGAAAAAAAAATTTC
AAAGTATTAAACTAGGTAAAGCTGAATCCGCTTTACAGCTGGAAGAAACGTTCAGACCTA
TGACAGCCCCATTACAGAAACTCGTTACTAAGAGTAAAAAATTAAATAAACAACTTTTTA
AACCGAAAAAAGAAGAGCAGCCATACTCACCGAAAAGAAGAAGAGCAATCGTACTCAGCA
CTTAATTCAAATACTGGAGTTAAATCAGAGTTAAATACTTCACATTTTAGACGGCGTAAA
CTAGATGTGAATGATTATGATGACATGATGATGATGATGATTTTATCGATGCTAATACGA
GAATCAATAAAACTGATGACTGTGATGATGATGATGATGATGATGATGATGACTGATGAT
GATGATGATGATGATGACATTAATGATAATACATTTAATCAACTCTACTCTCAATCTAAT
GTGGGAGTTGAAAATATTTTTAATCTAAGTGAATTAGCTAGAAAAAAGGTACTTGACAAA
GCCTATGGACCATATAAAGATTTAAATGGTGAATTGAGGTTAGGAAATTCTAAAATTCAT
ATATCAGAAGAGAAATTTAGTCTGGACAGTGGCGATACATGGGATCTCACTACAGGCTTA
TATTCTTTAATTTATGAAAATACTCCTCAGAATTATAATGACATAGATCTACAAAACTAT
AAAGATATTCTAATAAAAACTTCTGCTCACAGAAAAAATAACAATCCTGATGGACAACTT
AAAGGAAATCGTTCAAAAAAATATTTAACTATAATTAAACATTTTTTTCCAAAATTGTCT
CAAAAAGTTATTTTTCATAAGACAACATAATTTGACAACAATTGCTATATCAACTCCAAA
TCAATCAAAATCATCAGCTATAGCCGGCAGTGGGCTCATGAGGCTGAATACAAATAAACC
AAACTATATTTACTGGGATGATCCCAATGAAATTGTTGATAGATTAAAGCTTCTAATTGC
TTCACAAACAGCTGGCCATACTAATCATAACAATGAGATCATTTCAATAATTGAAGAACT
TCGGGAAGCAGAAATTATTGAATAAATTTATAAAAGGAAAAAATAATTATATTTAACTGA
CATTATTAAAATGAGTATCGACAAGTTTGGACATTACTCCTCAACAACAACAAAGAGAGA
TACTGTTGATAATAAAGTTTATGTTCAAAATATATTACACAAATCAAAAGAGGAATTGGA
GCTTCTCATACATAATAAAGTTGACGCAGTAGATAAATCTATAAACGAATGCTTAAAAAT
AGTTAATATAGAAATTCCAAAACTGAGAAGTGATATTAATTCATATAATAATAAGATTTT
TGGAAAACTCGAAGAGAATAATATAAGTTATGAGAAAACCTTACAAGATTCAAAAAACTA
CTTCCATACGTATATTACTAGTGAAAATAATGAATTAAGAGAATATATTATAAATGAAAA
TATTAAATTAAATAGTATAAATACAAATAGCTTGAATGAACTTAAGACGTTTTTGATTGC
ATATATCAACAGCGAAAATAATACATTGAGAGAGTATATTAATAAGGAAAATGCCAAAAT
TAGGGAGTCAATCGCATTGTTGAAAGGTTGACTTAAGACAATAGAACTATTATAAATATA
ATAAATATTCAATGATTTAGATATTCACAAGATGTCCGTAGACAAGTTTGGTCACTTTTC
AAGTGATAGGCACAATACTGAGAGTTTTAAGAAAAATGGAGTTAAATTCTTGGGGTTTTT
TATGGATAACGATCAAAACATTGATATCCAGAGTAAACGTCTTAAAAACGTGGGGAACCC
GATTCAAGAAAAGGACGCAGTTAATTATTGTTTTTTGGAAAGTAAAGTCATTGGAGTAGT
TCAAAACTTGCAAACGCTCATTAAAAGGGAAAATACACTCATTAGACAAGAAAACATAAA
TCTAGAAAAGAATATTATCGCTCAGTCTACTAATAACGAGAAGAAGTTAAGAGAATACTT
TGATAAAATAATAGCTGAACTAAACGAAAAAATAGCGAGTCTCGAGGATTTTGTGTTTAA
ATACTATACTACTCCAAAAGGTGTCTTAAAGAATGTAGGAATTCAAATTGAAGGTGAAAA
AATACCATTAAAGTTTTTTAAAAATAAACCCAACATAGACTAAAAAGAATATAAGTATAT
ACCAATATGGACAAGAGGGGAATAGTTAATGAGTTGCATGGATCAGCGCGAAAAAACTTT
GAGCGTAGAAAGGTTATTATGAAAGGAATCGATGATCATTGGCAGGCAGATTTGGTGGAA
ATGGGGAATTATAGATCATCAAATAAAAATTTTCGATTTTTATTAACTGTTATTGACACA
TTTTCCAAATATGCTTGGGGTGTAGCACTCAAAAGCAAAAATGCTCAAGACGTTACACAG
GCGATGTTAAATATTTTTAAATTGGGTCGTATTCCTAAGAACTTACAAACTGATGATGGA
AAAGAATTTTTTAATAAGAGCTTTAAGCACTTAATGAATAAATTTAATATTAATCATTAC
TCAACATATAGTGGGTTAAAAGCCTCAATAGTTGAACGATTCAATAGAACGCTCAAAGAT
ATGATGTGGAAAGAATTTAGCGTTAATGGTAATGGTCATATCAATGGATTGGAATTTATC
AGCACTTAATTGATGAATATAATAGAAGATATCATCGAACGATCAAATTATCCCCAATCA
AAGTAAATGCCTCGAATGAAAAGGAGTTGTTAAGCACGGTCTACAGCAAAAAGAAAATAT
TTACCGGTTCACGATTTCATGTTGGTGATAATGTACGCATTAGCAAGTATAAACATATCT
TTGAGAAGGGGTATACTCCGAATTGGACGACAGAAATTTTTAAAATTTCTCAAGTGAAAA
ACACCCATCCCACAACATATATATTAGAAGACTATCAAGGAAGGCCACTTAAAGGTGGAT
TCTATTCTCACGAATTAAAGAAAACTCGCTTTCCATACCCATCTAGTGAAGGTAATAAAG
AAAAATGGTGATAAAGTATATGTTAAATGGTTGAGTTTCTCAGATGAACACAACTCTTGG
ATAAAAAAAAATTAAATTTTATAAAATTATATATATATATCGTTATTCAACTAATAAATA
AGAAGAATAATTTTAATGTTAAACTTTACGCAATATTGTGAAATAAATCTTAAAAATAAA
AAAACATTTATTATGAAATTGTTTTCTTTTGATAATGGGGGGATTGGATATAAATTTTAG
ATGCAATGAATTTTTGCAGTCATTATTAGTTTATCGTTTGCTCTGTTAAGACGTAAAAAC
ACTCGCTGCAAAAAAAGGAAATATGAAGAACACACATCTATTTAAATTTTATATATTAAT
TATAGTAGCTCAATGTTTTAATACGCTTCCAATTCCACTTCAACTTGATGAGAATTCAAG
CGCAAAAGATGTGGAATTTAATATCGATCTTCCGAACAAAGATGTTGTTAAAATATCTGT
TAATTTTAAATTTTTGAGAAAAAGCGCTAATTACCCGGCAGAAGGACACACTAATCTCAC
TAGCGACTTGGAGACCACTCAATTTTTGAGGGACAGCGTTGATCTGGAAAAAGAATTACA
GCTCTCTTTTCATGATGATGAAGGAAATTCCAGAACGCATAGAATAGCTGAAACTCTTAC
TACTTAGTTCAACAACAACAACAACAACAACGACAACAATCTCAGCACCTGCACCGAAAT
ATTTTACTGCCGATGAAGCGGTAGAAGCTTTTAGGCAAGAGCTTATACAGTTAGAAGCAA
ACATTTCTGGAATTTTTGAGAGCAGTGCACCATTTTACAGACACTTTATGCTTCAATATG
ATGACTATGTCTTAACAATAAGATGTACTTATAACAGTAATTATGAACTTCGTCATCTAA
AAATTAGTTGTTTGGAATATCATGAGTATGAAGCTGAAAGGATACTGGCAAATGGGGAGG
TTGAAACAGTTAAAATGTTCGAAGAAGCTTTTAGATCTGAAATTCGCTTGTTTAATGTAA
AAAATTATTCGCAAACGTATTCAATGAAAATAGAATAAGCAAGAACAATGTAGTTTTGTA
AAATACATATATATATATATATGTATAATTTTATTAATCAAATATATTTCCATACAGTTC
TTCCTCACTATCTGATAATATTATTGGTTGAGCTTCTTGATTCAAATAATTATGTCTAAT
GTTAAAAATGTTGTCCTCCTCCTCCTCCTCCTCGCTCCTCATCTTCAATGTCTGTTTCAG
GAACTTCATCTTCGATCTCCTCCTCATCTTCAATGTCTGTTTCAGGAACTTCATCTTTGA
TGTCTGTTTCAGGAACTTCATCTTCGTCATCATCATCATCATCATCATCTTCTTGAAAGA
GTGTTTCTGTATCAGAAACTTCAACGACATCACCATCATATAAAGGGGAAGGATTTGTTG
AAGATGATATTATGTTTTCTTGAATTACATGACGTATAAGTAAATCCGGATTGGAATAAC
TTAAACTCCATAGATCATTTTCATTAGTATCTGTTGAAGATGATACTTGGTTGGATTGAA
TTGGAGGAGTGTTCATGTTGTGACTTTCGTATCCAAATGTTTTCTGGTGAATGGTGGCCG
ATATCGATGTCGTTGTCGTTGCAGTTTATAGCCGGAGCTACTTAAATCTCTGGTATTTTA
TAGAGCTCTCTGAATAGCTCTTATCAGTTGTGGTTTTTTCCTCGTTTTTGGTTTTTGTGG
GATTTTGAAATATTTTATATTTTGCTTCTTTTACTTTATCGTTACGTCCACTCTCACGGC
CGGTTAAGCGCTGGGAATCACTCATTCTTATATTTTTTGAATACAGCAGAAATTGATATG
TGGATCCACTGAATATGAGCTGCGGTATTTATGCATCTTCCTCTCTGAAGTTTGATAGAG
ATTTTTTTTTTTAAGGCAACTCTGTTGCATCTTTCTCTCAATTTAAGAGAAAATTTTTCT
CTTGTTTGTCAATCTTGTCATTCTCTGTTCAATTCCACCACCACCACCACCAAAAAAAAA
AAAAAAAACAAAAAATCAACATTGTTTTGTTTTAATAAGCAGTGACTGCAACTTTTTTTC
TTTTTTGGTTTAATTTTTCTCCGTCTGCATTTTGCTGCAATCATAATCTTTGTGTAAACA
ATTGCAGAATCAAATTAAAAACTCGGCTCAGTTTTTTTTATTGATTTAATAATCTTCGTC
TGCGTTTGCTGTAATCTTAAACTTTGTATATACAACAATTTCCGAATAAAATTAAAAAAG
TCGAATCAGTTTTTTATTGTTTTTTTTCTTTATTTATTCAATTAATTTACAATCTTATAG
TGACCCCATGCATAAGTATGTATGCAATCATCTCTAATTTTTCTCTTATCGTCTTGAGAA
CTTAAAGCTACTTTAGTAATTTTGTTGGTATACAATTTATGTAAATTAGATCTAAAAATT
AACATATTATTCGTTGTATATATCTTATTATTAAAAAGACAATCTTTATAACATATCACA
CTAATGTTTTCCAAAATTGATCTCTTAACGCCCTTTGCCTTTTTTACACAGCCTCCGTCC
TCAAGTTTTAGAGAGTACATTTTGGGTCGAAGTCCTATGAACTCTTTCATTATTCTGCCA
TTATTCTCATCTTTCATCTTGCCCAAAACTTTTTTATTGACTCTCTTAATGGAATATTTA
TGGGCATGATCATCAGAGTATTCAGATGTATCGAATTTCATTTCGAGATCATCTCTAATA
TCTGCATAAAAGTCCTCAGTTCTAATGGTATATATTAAGGAGTCTGTATCCATATAGTTC
AAGGCTAGATTAGTTTTAAATTTTGCTACCATATAATCATAATGAAAATCATACATTAGC
AATTTCGAAAGATCTAATACCGTAAAACCTAAATATATGGGCTTATTATAATAGTTATGC
AATCTTTTCATTTGGATTGCATACATATTATTCGAAAACTGTACTGAGCTATGAAAGTTT
GATTTTGCTATCAATGCTCCTGCTCCCAATCTATTGCAATCTGTTGTTTCCCACTCAGTT
ACCAACTTAATATTTTTACGTTTTTCAACGTTTTCCATTGTTTTTCCATAGACTGCATTA
TTTAAAAGCTTAAAAAAATCTTTTTCGAAAGTATTTTTCGCCTGCGTTCTGTGGAATGTG
TTGAGTTCAATATATTTTTGTAGCCAAGGTGACTGTTTAAACCGTAATATACGGAAAATC
TTAGTCAACCGCAAGCCATTATAAATACATTGCTGAAGATTCCTATAATGTATGGGATAC
TTATGCTTCGGATTTAGGTCAGCGATAAGTTTTTCCACTGTACATTTTGAAGTTGGTTTT
TGGTTGCTCGGACAAAAGGGTAAGTCATTATGCATATCATGAAGGGATGCAGGATATTCT
AAGTCTACTTCAAGAATATATCCATATTCAGACTTATCGGAAATTGAAAATATATTAAAT
GATTCTATTTCTTTCTCATTTAACCACTGGAAATCACCATATGGAAGATATTGTGACATA
GCCCACCCATATAGATTATTTGAATCCAAATACATTAAATATTGGGATGGTTTTGTGCTA
TCATAATCATTCATATACTTATGATTAGCAGTGGAATATCTCAGACAACATTGTACTAAG
CCCCCACGAATACCATTTTGAATAAACCTTTGCATATCTATGTCTGTAAACAATTCTAGT
TCTATTTCTGTTGTTTTCAACATGGCATCCCAAGATAACCCCGGAGCTGTGTAATAGTGG
GCTGGGTCTAATGAATAGATATTCTTACAAATTAAACGAAAATTTTCGAAAACATCTGTA
AGCAAAAGTACATCTGTCTTTAAATACAGCTCCATATAATCTTGGAGAGTTTTACAATCA
AAAACTCTCCAAACGTTCTGGGCATGCAAATAGTCTTCATGTGAACATTCTCTATTCGCA
AGACTGTTCGAAAAATTGTTCCCTTGGTGGGAGGGCAGTTTCTTGCAAACGTTCAAATTT
GGTTAAATATTCATAAGGAAATACCCCCTTCCTATGTACTAGGGCAAAGTGTGTTAGATC
GGGGAAAAAACGTTTAACACTTGTGAAATGCTTATGTTCTAAATTAGAGCTAAGACTATC
TAAACTAGCAGCCATAAATCGAAATGAGTCTAGAAAACGTATTTCCAAATTTGTCTTGTG
CTCGGTAATATAAGTGTACTTTGAAAGGGAAATGTAAACCTCTTTATTGAGAGGTAAAAC
CTTAATTTCACCTTCAACTTTTGATAACTCTCTTACAAACAGATGAGCATCATAGCGTGA
AAAATTATGGAAAAATACTGGGATAAATGAGGCAATTTTGTAATTTATATTACAAGCATT
ATGAGCTGCCCCTCTAAATTTACCAGTTAAGTGACAATGATCGCGTACTCTATCTAAGTT
TAAAAACTTAGTGCAAATGTGACAATTTATAGCATTTGTAAATTTATGCTCATCTTCTAA
ACTCATTTCGATTGGCTTTACAGTAGATAAATATTTGGTATAAATCTCTCTTGCATCAGC
AATGAGAGATTTTACAAAATGTAATCCCACATTTTCCCCACTATATATAACGAACTTATC
TAGAGTGGAATCATATGCAGATTTTATGAAATATGCATATGCAACAGGAATGTGTTCTTG
AATGCTTATTACATTCTCGCTAACATTTCTGTTGATCGGTTTTAAAATGCATTCAAAATC
TGCATATATTACAAATGGTACTTCTAAAGTATTACCATAATTCTTAAATTTAAGACTCGC
CTTATCCGCCGTTGGAAGCTTCGCCACCAGTTTTCCACACTGCTCGCTATGGGATCGTCT
CGTTGTGCGAGTAGTTCAAGCAGATATTGCAGAAATGCAATTTCCTTGTGTGCGAAGTTA
GCTGACTATGTGTAAGTCTGGAGGAGCAAAAATATGTATGATATTAATAAAGAAATTTAT
AAATATTTTTTTTGTTTTTTGTTTTGTTTACTTACCGTGATAGATTCTTAATCCAGGCAT
AATGTGAGATATTCTGCTTTTCCAAAAGCAACAGGTCAACATGCTTTCCGCGGCGTTCCT
TGGTTAGGTAGAGTGGCCCAATTATCTCATTGATATCTTCATCATACCCAAAGACATTTA
TACTTATATTAGTATTTTGTTCTTCAAACAATTTGATGTCTTTGAGTTTAAGTGGGAAGT
CCATATTATGAAATTGAAGTGAGAACATTTCATCAATTTCGATAATTGAACTCCTTATGT
CAGTGATTTTATACGATGCACACCTATAAGTATGCTCCATACAGTTCTTTAGGGCTGCTA
TTAAAGCCCACTTAAAGCAAAACTCATCTTCGTTTTTTACATTTATTATTGCTTTTTTCG
AACTTAATTTCCGTGGTAACGGAATAAAGCTAGAGCCTCTCAGTGGATTGTATTTGTTGA
TATTCATTTCAACATGTAAAATTTTTATTAAAGTCCAACCACTATCTCGCTCTTGGAATT
CATCCATCTTTGAACTTATGATGACTGCGTGGCTTACGAATATTTCTTCTATGTCAGAAG
ACTTCGTAACCACACACATTTCCGTTTGATGGGATTTGATCATAATTTCAAAATCTTCAC
CATCAGCGTTATTGTTTATCTTCAAATATTCACCAAAAAGTTCAAAGTTAACTTTATATG
AGGTGTGCACCTCTAAAATGTTTTCCATTATTGGAACCAATGAGCTTCCTGCTTCACATA
GGAAATCTTCAGGAAGCATTACATTATTCATAATATTGTTATTGTATGAATATGTATTAA
TCCGGTTTTTGAATCCAGACGATGTAAGTTTGACATAGTCATCCACCGGTGTAAAGGCTT
TGCTCTTATGCGCATTAGTGCGCAAATGATGGGTCCAGCGATTGTGAGGTACAGTCAATC
CACAAACCTCACAAAAGCGTTGTTGTCCACTTTGAATTCCCGATGATGATGCCATTTTTT
TTTTAATTTTTGTTTGGAATATTTCTTTAGTATAACACTTGTTGAACTCGAGTACTTTGT
CACTTTGAAACTTTCAAAAGACTAAATAAATTTTGTTCAAAAATTATATTCACCCTTCGA
AATGCGCACTCAGCAATAAACCGCATTATAGCTATGCAACTGATAGCTACTGTGCATATT
TTCGGGGCGCGCACACAGCAATAAACCGCATTATAGCTATGCAGCTGATAGCTACTATGC
ATATTTTCGGGCTTCCCAACACACACACACACACACACACACACACACACACACACACAC
ACACACACACACACACACACACATATACACAGAGAACTCGGCACGCTCACACCACAAGCC
ACTGATAGCATAGCATAGCAACTCGAGCGCGCGCGCGCGCGCACATGTGTCACCAACCAA
CCAACACTCACCCTCCCTCCAAATTCCCCGCACAACACAGCGTAAACAAATGCGTACACA
CACACACACACACACGATCACACGATCACAAACCACATCTTCCCACGCTCCAAAACAATT
TCAAAACAACAACAACAACAACAACAACAACCCTGACCTACTCAACATTTATAAACAAAC
TTGACCTTCAGCTTGACTTCACTTGACCTTCACAAACATAAACAAACTTGACCTTCACTA
CAAAACGTAAACAAACCACAAACCCCTGATTAACCCTCCCTCCCTCCCCTCCCCACTCCA
CATACCCTCACTCCACTTCCTGATCCAGAACATACATTCCCCACAGCGTGCTGATAAGCT
TGATTCCAGAACATACAGTCCCCACAGCGCTGATAAGACTCTGACGTCACTTCCTGATCC
AGAACATACAGTTCCTATCTACT
>Maverick-2_Dmon#DNA/Maverick
CTAGCTAGGGACTCCTCCCTCATCGTGTTGTACTTCTTTGGCAAGAAGAACACGTGAGTG
GGGAGTTCCAAAGCTATTGTATCACCGTATTTTGTAGTCGTTCTCCATGCTCGTAGAATG
TCGTAGTTCACATTTTCCTCCATCGTTGTGACACTCAAAAGGGGTTTCACCCCCTTTGAA
TTAAAGTCATTTAAGACATTAATATCCTCAATCTCCACCTGATGAGTTGAATTACGTGGT
GTTGGCGGCAACAGCTGCTGCTGCTGCTGCTGCTGCTGCTGCTGCTGATCAAGCTGCCTA
GGAACTCCATTGCTAGCCACTTGATATATTGACGAGGACGCCGATGAGGATGATGTTGAT
GATTCCATTGCTGAGTACTTTATGAAATTATATTCTAAACTCCACTGATTTTTATAGGAC
TGCTTCGAGTAGATTAGTTTTTTTTTTTAATCTCTATCCCAAACGTGTAAAAACAAAAAA
TTTCAGTTTTATCATGTTGAAGTCTGGAGTTCGGAGGTTGTGGTTTAGAACTACTGATAA
AAATAAGTCATATGTTTTTTTTTGTTTATTTTAATTTATTTTATTATTTCTTCTTATCGT
TTTGGAGGTTTGTTTTTTTTCAATTAAAATTTATATCTTGGAATATTTTTGATGAACAGT
ATTTTGTTGAGTGGGAGGTTCATTCTTTTTTGGATTATCATCAAGCAGTAATTTTTCAAA
TAGCGCTAGGGATTCTTCCTGTCGAGCTCGTTGAGTAATATAATGTCGCATAGCCAAGGC
GTCCACATCTTGTGTGTAGACTGATTCTAAATTACTCGCAAATGTAGGTAAATATTCTGC
ATCAGGTTGGCCCCATTCTCCCTCATCTGCGAACGGACAGCTTGGTCTATATCTTCTTAC
GTTGATCACACGTTCGGCACTTTCATAGCTTTCGCCAACAAATGTTACGCAACCGCCCTG
AACGCTAAGTGCAACATGTTGACATTGACCAAATTTAAGTGATAAAGGAACTAAATATGG
TGGAGATTCTCCACGTCGAAGAGAAAATATAAGAGTTTTCTGTCCATTTTCAGGTGTGGC
ATACAGCTGCAGCAATGGAGCAATAGCTTGCGGTTGTGTGATATGAAATTTTTCCCATCC
TGCATGACAAATGCAGTATCTATCATCTGGAGCAATTCTTTGTGACCAAAACATTTTAAG
AGCTTCCCTTAATATATCTGACTGCACACCGCAGCGTTTAATGTGTTAATAAAAATTGTA
GACAGAGGTGTCCACAGTTATAGCTGTTGAAACGTTGAAGACGCTTATAGTTGTATTTAA
TGTTTTTTCCTAAATAACGAATAACTTCTTGAGGAGGTTGTAAATTTCCAAAACTATCGA
AATATTCATTCTCTCTTCCATTTTTAATATAAGCTACCCAATGTGTTCCACCTCCAGCTG
ATGAGTCTAAATTTATAATACCACACTCATTTTTCCACTTATTCTTGGGGAGAGAATCTC
TCATAAAAACACCTCTGAAATGTGGAATATGCTTACGAGCAAATTTCAATATATCAATAT
TTGAGAGAGGTTTATTGGGTAGCTGACTTAGTAGTTTTTTGCAGAATGATTAGTTGTTAT
TCCGTAACCCTGTCGATATGGTTTTAGATAAAATCCCTTGCCTAACGCAATAGCTTCCAA
TGAGCGGTTATGTCGCTTATTTTCCTCTAATTGTTCTCTGGCATTTTTAGCGTTTGTGAT
TGTTTTTGCAATAGATGCCCCACCCGATGCAAGTCCACCAAGTGCTCCTAGGGCTGTTAA
GATGGGTATTAGCGGTAAGAAACCACCAACTTTGGGAACGCTAATCACTCGAGGAATTGC
TATTTCGTTCTTTTTTTTCGATCCAATCGATTTGTGTATAGCTTTCCGAGCTATTTTAAT
TGCACTCTCAACATCAAGAGGCCTTTCCCTTTTCAATAGCTTATCAGCTGCTTTAACCGC
TTGCATAAATCTTTTCTTTTTTGAGCAAATTGTTACTCTTTTCTTATTGCCTCTCTTGTT
TACATTTCGTCTTCTTCTTTTAGTGATACCCATGCCGAATGTTTTTTTTGTTTTCATTAC
ATTCGTGACGAAATATGCAGCAGCTTTTTCTCCAACGTTGCTATCAGACGCTTTGACTCT
CTCCCAAGCCTTATTAGCTAAATTTATGTCAGCTATGTGCCGTTTAGCTAATTCTTTGTT
TTCTGAATATGCTATATCGTGCTCCCTGCAAGCTGCGTCTAATGGGTTAATGCCTTTATC
ACCGCGTTGTAGGCGCTCTTTTAGTTTCGTGCCTGGTCCACAGAATTGATATCCAGGTAG
ATGTAATTCAATCGGGAGGCTATTAATTATTTTATTAACTAGACTACCTCCGCTATAGGC
GTTTGGTTTACGACTGAACCTTTTATAAAAACTAATGGACATTTTAATTGATACTTAATC
GTTGAAGGTATAGCAGTGAATGATATTCGATGTGCGAGAATAAATCATTAAATATGCGTT
TAAAGAAGCAAAAAAAGAATATAGAAGTGAGAAATATTGATTTTTCACCCAATAAAAATA
ATATTAGACACAGTGTGCTATTACCAAACTCAATTAGAGGATTAATTGTAGGTCCATCTA
ATTGCGGAAAGACAAATCTCATGATCAGCTTAATAGAGAGTCCAAATGGATTAAAATTTA
AAAATATTTACTTATACTCAAAATCATTATTTCAACCGAAATATGAATACTTAAAAAATC
TTGTTACACCAATAAAAGGAATGGGGTATTTCACGTTTTCTGAGAACGAAGCTGTTATAT
CACCTGAGAAAGCCAAGGATAGTTCGATAATGATATTTGATGATGTAGCATGCGAAAAAC
AAGATAATATACGTTCATACTTTTGCATGGGACGACATAAAAACATTGACTCATTTTATT
TATGCCAAACGTATACACGGATACCAAAGCATCTTGTGCGCGATAATGCCAATTTAATAA
TAATGTTCAACCAAGATCAACTTAATATGAAACACATATATCAAGATCATGTGGGTGTCG
ATATGAATTTCGAAACATTTATAAAAATTTGTCAACTATGTTGGAAAAATAAATATGGAT
TCCTTATGATTAGCAAGGATGATGCAATAGACAATGGAAGATATAGAATAGGATTTGATA
CATTTATTGTAATATAAATTATTCATTATAATAAAGTTATATATATATGTAAATATAACT
GTAAAATTAAGCAAATTTTCATTCATTTAACATTCATTTCTCAAAATGGCAACAACAATA
ACTCTAACTGGGAAAGGAGCAATTTTAACAGCAAATTACTTTCCTCCCATTGAATTGCCA
ACAGAATACGAATGCTGTCTAGTTGATTTTCATATGTACAATTCAATCCCAAATGTTGAC
CGGACAAATAATCTATTTCATTTTGGGGAACATACAATTGAAATACCCGTTGGATCATAC
GAGCTTGAGGACATTGTTAACTTCATTTTAGATGAGTTGGTGGACCGAAAACTTATTACC
CAGCACTCTGACCTCATAATTGAAAGCAATAATAATACGCTTAAAGTAGAAGTGATAGCC
AAAAGTGTGCCAATATATTTTAATAAAAATCGTTCGATTGGTCAATTATTTGGTTTTAAA
AAAAGAGTTCTATTACCGAACGTTACTCACACTTCAGACTTAGGTGTAAATATATTTAAA
GTGAATACAATTCGATTAGAGTGTAATATTATTAACGGTTCATATGTTAATAATGTCTTA
TCTCATACGCTTCATGAATTTGCTCTCAACGTTGCACCAGGATATAAAATGAATGAGATG
CCACACAACCTCATTTACTTGCCATTAAACACCAGAGAGATAAACACATTAACAATACGA
ATAATTGATCAAGACGGTAACTTGATTAACTTGCGTGAAGAAGAAGTAACTCTTCGCTTA
CATTTGAGAGCACGAGAATGATAATTTACAATAATAAAAACGTTTGGAAGCCAGTGATAC
GAAACAGTCGCTCTTATTCCACAGTAGGGCGAGGATCAACAAGGAGAGCCCTTACACCAG
CAAATAGAATATTCTTAAAATCTCTAGGTCTTAAAGTTAGAAAACAATGGCCAACAGCAA
CAGCATTTTAAATGTTCGTGAAAAACCCTATTCTGATGATAGTATAAGGAAAAAGGAATA
CCATACTTATGCACCCTATCTTCAATCTTTTAATGTTAATGATGAAGTTCGAATTACAAT
ACAAAACCAAGATTTATATGTTTTACCACATGAAAGTTACATCAGCATAGAAGGTTCGAT
TACTAAGGATGGGAATATATTAGCTCCTACAGGCAAACTTAAAAATAACTGTATGGCATA
TCTGTTTGATGAAATTCGCTATGAACTAAATGGAACTGAAATTGATCGCACGCGATTGGT
TGGAGTTACTTCAACCATAAAAAACTACGTTTCCCTAAATAACTCTGAGAGTGAAATGCT
TGAGAACGCTGGATGGTTTAAAGGCGAAACTCGCGAACTATCGGAAATTTGTGAAAAAGG
GAAGGGGTTTTTTAATTTTAATGTGCCTCTAAAATGTTTACTCGGCTTTGCTGAAGACTA
CAACAAAATCCTATTAAATTGTAAACATGAACTGATACTACTCATGAATAAAACTATGAG
TGGTGTATTGGAAGAGAAGATTGATAACGTTGTACATACTCTCAAAATTTCCAAGATAAC
CTGGAAAATTCCCCATATAGAGCTAAATGATCAAGCAAAACTTCAAATGTTTAATATTGG
TTAAAAGTGGAAGTTCTCTCCCAATCGCATTCCGCAGCTGGGACTGTTATATGAATCCAT
CATTCACAGCTGGCTCTCAACACACTTGGAATGTAAAGCTAGCAGCTAATAGAGAACGCC
CCCGATTTGCGTTATTCGCATTTATTTCGGGGGGAAAAATGATTACAAACAATTTATTAA
ATTTAAAAGTTCATTTGAACTCGGAAACATATCCATATGACGATTTAAATTTAAATTTTG
AACGCAGACGATTTGCTGTTTTGTATGATATGTACGCTAAATTTCAAGAAAGCTATTATA
TGAAAGAACCTCAACCACTGCTAACGCCTAAAGAATTTCAAAAAAATGCTCCCATTGTCG
TCGTGGACTTATCATACCAGAATGAGGCAGTCAAAACCGGGCCCATAGATGTTCGTATTT
CTATAGACTTATCAACAGGAAATACTTCACCATGCGATGCTTACTGCCTACTTATCCATG
ACCGCTTGGTTGAGTATTCCCCATTAACCTCACTAGTTCAACGCATAGTCTGATCGCGAA
CAGTCTAATTAGTAGCGCTCTTAATAATCAAAAAAAATAAACCCCAAAAAAAAAATAATG
AATATCGCTGTTATTTATCTAACATTTACTCGCGGAAAACATTGCGAAATAATCGTTAAA
GAAGTAGCAATCTTCTTTACGCCGGACACTATACTCGATCGAGTATTTCGGATAAAATCA
CCCTATCCCTTTGGACATCTTAATAAGCTGCAACAAACCCACTCCCGGAGAGATGAAGTG
CTCTCGTGGGAGAACGGTGAGGACGAGTACATTTCCACTAAGAAATGGCTTCGTGAGAAG
ACCAGAGGTAGACGTATCATTACATATGGATCAAAAGAAAAGGACATCTTGCAGCATATT
TTGAAGACAACCGTTGAGGACTACAATGAATATATGGATGCCCCAGTTCTTACAACTGAT
CAAATCATCGGTTATGCAAAGTGTGGGGCTCATTCAAATCAACATGATGTGTGTTCCTAT
CAAGCGGGTCTATGCCTAAACTTTTTAGTAATCGATTATTTTAAACAAATGAATAATGAT
GCCTTCTAATATTAAGCATAAAAAAAAAATCTTGTAATACAATATTAATAAAAAAAAAAA
TTTCTCATTGAAAAAAAATTTCAAAAAAAAAGGTTTACGTTTTATTTCTACATTAGTTAT
TCTTCTACAGCAAACTGCGATGGACGTGTCAAAATCATTGTTCCGCTCAATTATAAATAA
TATTGAAGCGTTTTCGGAAGCTTTCAAGGATAAACTCTCAAGGGAAGATCTGAACTTTTT
AAATTCGTTTAGAAGTTACTTACTGGAGCGAACATATTGTGATATTAAAAAATCTCAATT
TGGGATTCATTTAACATGCTGTCCTTGGTCTTCCGATGATGCAATAGAAGGACCCGATAC
ATGTAGCTGTTATAAATTTATATCTCAACTACATAAGTATAACTCTATTATAACAAAATA
TGTTAAGTTAGAAAACAGAATGTGTAATAAATAAATGAAAAATAAACATTATTTTTTGTT
TCAAAAAAAGAATCTATAGACTTTTATTTAAATAAAATAAACATGATAAGTATGCATTCT
ATAAAAAAATTAACATATATAAATTCTCAGCTGCATATGCTGATACCATATACCGCTTCC
GTTCTTACGACCACAGTCGAATTTTAAAATTATATTCTCCCTTCGAAATGCGCACACAGC
AATAAACCGCATTATAGCTATGCAGCTGATAGCTACTATGCATATTTTCGGGCTTCCCAA
CACACACACACACACACACACATCTCAAAGAACTCGGCACGCTCACACCACAAGCCACTG
ATAGCATAGCATAGCAACTCGAGCGCGCGCGCGCGTGCGCACATGTGTCACCAACCAACC
AACCAACCAACACTCACCCTCCCTCCAAATTCCCCGCACAACACAGCGTAAACAAATGCG
CACACACACACACACACACACACACACACACACACACACACACGATCACAAACCACATCT
TCCCACGCTCCAAAACAATTTCAAAACAACAACAACAACAACCCTGACCTACTCAATATT
TATAAACAAACTTGACCTTCATCTTGACTTCACTTGACCTTCGCAAACATAAACAAACTT
GACCTTCATAACAAAACGTAAACAAACCACAAACCCCTGATTACCCCTCCCCACCACCTC
CTCCTCCTCCCCCCACTCCACATACCCTCACTCCACTTCCTGGCCCAGAACATACATTCC
CCACAGCGTGCTGATAAGCCTGGT
>P-3_Dmon#DNA/P
ATTAGTTGAACCAAAGACAATATAAACACTAAGATGAGTAACGCGCATACATTTGAATGC
GACGCAAAATTTCTAGCCTGGCCTTTCATCTGGCCTTTGAGGCTTCGTACGGCATGCCTG
CCGACTGGTTGTTCGTTCTCCAAAGACCAGACGAACGAATGCCGAAGTCGCGGCTTGCTG
ATGCTGACACGAGCTACGAAGTTAGTCGCCAGCCTGCCTTCAGCAAAGCTGGTCGATGCT
GCTTTGCGTCGCTTCGTTTTCGAAGTACATTGAGCGAAAAAGTTTAGAGCTTACGATCGA
CGCAAAGTGATTGTACTTTATCCATGAAATGCATGCTTTATTTAAATGATATATTACCCT
AGATATTAACAAATAATTTTACAGGAAAATTGAAGAACTTTTATAATTTTTACACAAGGC
GCTTCTTGCGCAATAACTATGTTAAGAAAATAGCACACATAGATTGATTTCAGTCTTCTT
TTTGGACAGTGTATGCTCGAGAAAAGTTCTTGTCTCAGCCAATAGCGTGCGTGCACCTTT
CGTTGTATGCGTGAATGATACATGCATAAGAACTATAAAGTATGTATGTATGTGTTGTTA
TTCACTGCTCTGGCTTTAGCTGGCAAGAAATTAATTTTGTTAGTTTTCTAGCGCAGATCA
TGACCTATCCCAAATTTGTGTTGATATATGAATGCATTTTGTGTACTGAGGTTGGCTCCG
CAGAAAATATGTATTTCTAAGTCGATGCAAATATTTACATAATTTCTTTAAATTTAATTA
ATATTATTTATATTCTCTAATTAAGAAACAAAAGAGGGCTAAAAAATACAATTACATATT
TATTTGTATAAATAAATATGACTTTTGATTCAATATTTAGTTAGATATTTTATTAATTCA
ATTTAGATATTGCACTTGCAACTCTATGCCAAAAAGGGCGCCAAGCTTTAAGAATATGGA
GCACAAAATGTAATCGATAGCTTACGATTGCATCGAGCTGCCGACTTTTTCCATTTTGCG
AAAAATTATTATTTGATCGCATTTTGAATACTTAAAAGTTAACATTCGTGTCAGTGACTT
AACGGAAAATTAGTGTGCAATTAAAATTTAGTGTTTAGTGCCAAAATTGCAAAATTCCAA
AGCAGAAATACTTTTGGCGCAAATTTCGGGTGCCGGTGTGTCGCGTTCTTTCAAGGGAAT
TCTGCTTGCCACTTTTAGCCGTTGCTGCTTGATACGACTGGAAAGGTTGCAAGTATCTAA
CTTAATATAATAGCCTTTTTTTAATTATTATATACTTTACTGAATTATTTATATACTTTA
TATATACTATATATATTGTATATATTAATACAAATAATTTTGATTTTAATTTTATAATTT
TATTTTTTGCATAAATATTGTGTGTGATATTTTTGTAATGGCTGAAAAAAGGAGAGATCA
GATAAGTAGCAGCAAGTGTAGCCTTCGTCACTGCCAAAAATCTAGGCGCGACTTTCCAGG
AATAAAATTATTTAAGTTTCCAGAAAGGGATCCATCAATTTTAAAACAATGGGCTGAAAA
ATGCAACTTTAGTGAAGATTTTGTTGCGAACACATCTGCTCTTTTTTTGTGCCAATATCA
TTTTGCGCCGGAAAAAATTGGATGCAGATATCTGAAACAAGGAGCAATACCAGATCGGAA
TATGGACGCTGGTAATAATTGCACTAGTAATGCAAATTATTTAAATGTTTTAATTTCGCC
CCCAAGAAAAAGAAAACGTTCACAGTCTCCAGCTGAAATTTGTCGTCAGTGTCATAAAAA
CACAACGACGCTTAAATATTATCAAAAGCAATATTTCTCATTTAAAAAAATTGCTGAAGC
AAGAAAAATAAGAATCAACTTATTAAAAAGAGAAAATACTAATTTAAAACAAAAGATCAA
AAGATTGAAAGTCAACGCATATGAAAGTCTTATTTCAAAAGTTGATAAAATGGATCTTAC
AGGAAATGAACAAATTCTGATTAAAATGCTTTTGAAAGAAAAAAAAGGAACATGTTTAAG
ATGGAACGATTCCGAAAAACTATTCGCACAGGGTATAATTTACAGGTCAACGTCAACATA
TAAGTTTTTAAGAGACTCTTTGCAATTAAATCTTCCTAGTCCATCATCCTTGCAAAAATG
GAACAGCATTAAAAAGCTACAGCCTGGAGACAACGAATGTTTGTACTCGGCTCTTAAAGA
TGCTATTAAAGGAATGAGTGAATGCGACAAGGAATGCATTCTCACATGCGATGAAGTTGC
AATTAAGAAAAATTTGACCTACAATACCTCTGTTGATGCTATTGATGGCTTGGAACATTT
ACTTGAACGTTCTAACAAAATGGGCAGTCACATTTGCGTTTTCGTTTTACGAGGAATTTT
TAAAAAATGGAAATTTATTTTAAACTATTTTGTTCCTGAAACAAATATAAAAGGAGAATG
CTTGAAAGTCCTTATTTTAAGAAATATAAATATTGCTGAGCATATAGGATTCACATTAAG
GGGTGTAGTCTATGATCAAGGAGGAAATAATAGAAAATGCACCTGATTGTTCAAAGTGAC
AAAGGAGAAACCATATTTTTATAATAATAATAAGAGATATTATATGTTCTATGACATTCC
TCATCTTTTTAAATCAATTAGGAATAATCTCCTAAAAGCCAAATTTGAAACTCCTGATGG
ATTAGTCGATTTCGACGTTATAAGGGAGGTTTATGAACTTGAACAAGGATCAGTCACGAG
AATGACTAAATTAACGAAAAGTCACGTGAATCCAACAAGGTTTGAATTAATGCGAGTATG
TTTGGCTACGCAAATTTTCAGTCACACCGTAGCAGCGGCTATTAGAACTTGTAATAAAAA
CAAGCAATTGCAACGAAGCAGCTCCGAAGTGGCTGACGCAACCGCTACTTTTGTTGAAAA
AGTTAATGACTACTTTGATTGCCTGAATAGCAGAGTTTTAAATGATAACAACCCCATGAA
ATGTGCACTCCAAAAAGAAAATGTAGTTTGGAAAAAATTAAAAGAAATGCAGCTATACTT
AAGAAATATTAGATACCAAGGCAATCTGACATATTGCATTGATGGCTTGGTCCAAACTAC
TGAGGCTATTTTTGGACTTGTCGAAGACCTTTTTAAAGACCATCCCGACAATTTTTTCTT
TTTAACAAGTCGGATCAACCAAGATCCACTTGAAAATATATTTGCATCTGTTCGAGCCAA
AGGTGGAAACTGTAGAAACCCATCAGTTTATGAATTCAACATCATTATAGCAAAATTAAT
TTCATTACACATTTTTCATTTTACCAAAAAATCGAATTGTGAGTCCGATGATGATGTTAT
GCTGCCTGTTGAATTCGATTCAATAATATATGAACCTTACGAAAATAATGAAAGTAAGGT
AGTGCCTGATAATGAATTTTCAGTGTCATTATCACAAATTGTAAAAGGTAATGAAACCTA
TTTTGACGAACATATGGACAATATGTTGACAAATGATTTACCGATTGAGTTGACATCAAG
TAGATATTTTGTAGGCTATATTGCAAAGGGATCAAATTGCGAAAAATGCCAAACGTACCT
TATTAAAAATAGTGAATTTTTAACAGCACCTTCAGAACAATTTATATCTGAAAAAAATTA
CTCGAAGGACACAGACTTTGGAAACTTAAAAGCACCATCAGATTTATTTTTTAATGTTAG
CAAAATTCACATAAAGGTTTTTGAAAATATATTTTCTACTAATAAGATGCAACTCAACAT
TAAAAAACGCATTATAGAGCAATGTATAAAGTGCACTAAAGAAAGTGTTTACTCATCGTG
GTTTGATGAAAATGATTCATGCTTCATCCATAAAATATCTCTTCTGGACAAACTTATTAA
AGTTTTACTATTCAAACATTGTAAATGGACAGTGATGACGGATAGCTATAAAAAGAAAGC
AAAACTTAATATACTTTCACATAAATGAACATGTTACAAAACGAATATGCAGGTATATGC
CAGATCTAAAAGAAAGAACTTCTATAACAAAATAACATTGTTGGGGAATATGGAAATATT
TTAATTAAAAAAATTAAAGCATTTCAAGTCGACTCGAAGGTCATATTTAGTTATGATCCC
ATTATAATTATAATGGCCTCCTCGCGGTGTTCCCTGGGTACCGATTTTGCATCGGTAGCT
AATTCGAGCGGCGACTTTGTTCTTTATAATTCGAACAAAAAATAATAAAATAAAAAAATA
AAAATTAATTAAATGTATCTTTGAAAACAACAAATTTGCACTTTTATTTCCTTAATTTAT
GTTGTATTACTTAAAAATAATAATAATTTAATTAATAATTTCAAATATAAAAAATTACAT
AAATATTTGCATCGACTTAAAAATACATATTTTGTACAGAGCCAACCTCAGTACACAAAA
TGCATTCATATATCAACACAAATTTGGGATAGGTCGTGATCTGCGCTAAAAAACTAAGAA
ATTGTTTCTTTGCCAGCCAAAGACTTTGCCAGAGCAGTGGATAACAACACATTCAAATAT
GCTGTTATGTATGTATATTCACACGCATACAAACATAATTGCTTGCGCGGCCCTCATAGA
GCCGAAGCTGAGAGCACATTCTATTTTTAGCTTTTTCGTTCTCTCGGCTGTGAGAGCGCA
ATGCTACAGATTTCGTTTTCGTTCTCAATTTTCAAAAAATCAAGCTTCATAGTAGCATTT
TGTTGTATGGCGTTACTCATCTTAGTGTTTATATTGTCTTTGGTTG
>Mariner-6_Dmon#DNA/Tc1-Mariner
ATACATACAGTGGCTCACAGCTTATTTCAACCAGTACATTGAAAATACTTTGCAATGCTA
TAAAAACTAAACTTAAAGATATATCAAAGTTTTAGGAATGCAGGTTGTTAGCCTGATGCT
TAAAGTTATCAACTATGATTACGATAATTTTTTGCAATTTTTTTAACTATTTTATAATAG
CTAAAAACTAAGAATTCAACCATAAACAATGTCACAGCTTATTTCAACCAGAGACTTTGC
AATTGGGCAATGATCCGTTATCTTACGATGCAACGGTTGTTTCCTTTTTTTTTGCTTTAC
TTATTAAATTCGCAATATGGTGAAATACATTTTAGCTGAATTTTGAGAATAGATCTTGCA
GAAAATTGTATTTAGCGAAATGGGACCACGAACAACTATCGAGCAGAGAGAACTCGTTCT
CAATCATTTTAAAAACGGTCATTCGCGCAGGAAAATTGGTGAAATGGTTGGACTGAGTGA
TTCTACAGTGCAGAGTATAATATACCGATTTGTCCGAGAAAATAGAACCCATGATAAGGG
GAGAAATGCTCCCAACAAAATTTTTAATTCAACCGACGAGCGTTATATTGTTCGGAAAAT
CCGGGAAAATCCAAGGCTATCGGCTCCAAAAATAGCCAATGATGTGGAGGTAGAGTTGGG
CAAGTCATGCCACCCAGAAACTATTCGCCGGGTGCTTAGGGAACATGATTTCAATGGCAG
AATAGCGCGCAAGAAGCCCTTTATTAGTGAGAAAAATAAGAAGTGCCGCTTAAAGTTTGC
CCAGGAGCACTTTAATAAGGACGATAGTTTTTGGAACACCGTCATATTCTGCGATGAGTC
CAAATTTAATATTTTTGGCTCTGATGGAGCCTCATATGTGTGGCGTAAACCAAATACAGA
GCTGCAAACAAAAAATTTGAAGGCTACAGTAAAACATGGCGGTGGGAGCGTTATGGTTTG
GGCCTGTATGTCGGCAGCCGGCGTTGGAAATCTGCAATTTATTGAGACGACAATGGACAA
ATCTCAATATCTTGAGATTTTGAAAAATAATTTAATAGAAAGTGCGGAAAATCTGGGCAT
TCGGGATGTGTTCAGATTTTATCAAGACAATGATCCGAAACATAAGTCGGGTATTGTTCA
GACATGGTTGATCTGGAACTGTCCACATGTTATGCAGCCACCGGCACAGTCGCCAGACAT
AAATGTTATTGAAAATTTGTGGTCCATTTTGGATTCAAACATTCGCAAACGCAAAATATC
TAATAAGTTAGATCTTAAAATTGCATTGGTTGAGGAATGGGCCAAAATTTCGCCACAGGT
TACCCAAAAGTTGGTAGAATCCATGCCAAAAAGGCTCAAAATGGTTATTGATCACAAGGG
TGGTCATACTAAATATTAAAAAATATTGTTTAGCTGTAAACTTTTTATTTGAAATTGAAT
CAAGAAAATGGTTGAAATAAGCTGTGACATTGTTTTGGGTTGTGATTTTGTTTTTAGTTG
TTATAAGATGTTAAAAAAAATATTTAAAAAATATATGAAGTCATAGTTTAAAACTTGAAA
CAATAATTTAAAAACCTGCATTTATATCATTTGAATATCATTCTTAATTTAGTTTTTATA
GCTTCCCAAAGTTTTTTTTATGTACTGGTTGAAATAAGCTGTGAGCCACTGTAT
>Mariner-7_Dmon#DNA/Tc1-Mariner
ATATAAATGTATATACAGTATGTCAAGAAATTGTTTTCACACTAGAAAAAAAAATTATTT
TTCGACTTTCTTAGCAAAAATAAATACTTTCAAATATTGCAAATATTTTTTTTAAAATTT
ATTATAGTTGCTTATAGTATTTACTAAAAGAATTCATAAAAATAGTAATAGAAAGTAGAA
TGATATGTGAGAAATAATTCAAAAACCAAAAATAGTTGGCTTTGCCGCTGTCAAACAATT
GTTTACACAAAAATGTTCTGCATTCCTCTGTGCGCTTATGCAGTGAATAGCGGTAAATTT
ACAGTAACTTTGGCCTTGCATATGCTCTGTTCTACGAATTTGGCTTGTTATGAACTGAAA
ATTTTTGTTTGTTGCGCGTCAGAAATTATTTAGACACTCTTAAAAATGCCAGGCAAGAGA
TTATCGTTTGAGGTGGTCCAGTTAGTGTATTTTAATCACCAATTGGGTAAAAGTGCGCTG
GAATTATCAGAAATGTTTTCTGTAACCCGCAAGACCATTTATAATATTATAAATCGCGCT
GAAAACGAGGGAAGATTGGAGCCAAAGAAAGGAGCCGGTCGGAAGCAAAAAATAAATAAA
CGAGCGGAGCGCGCATTGGTAAAAAAACTGGACCAAAATCCGATGATTTCGACGAGAACT
CTTGCAAGAGATCTTAAGGAAGAGTTGGATTTAGATGTATCCCACGAAACTGTACGTCAG
GTCATACTACGACACGAGTACAAATCAAGAGCTGCTCGCAAGAAACCAATGCTCTCTGAT
GTAAATGTTGGAAAACGCTTGTCCTTTGCCACAATGTACCACAACCAACCTGCCGAATAT
TGGGATGACGTCATCTTCTGCGATGAGACGAAAATGATGCTATATTATAATGATGGGCCA
ACAAGGGTGTGGCGTAAGCCCTTAACATCTTTAGAAAACCGAAACATCATTCCGACAGTC
AAATTTGGCAAACTGTCCATAATGATTTGGGGGTGCATCTCAAGCCAAGGAGTCGGAGAT
TTGGCTTTTATTGAAAACACGATGGACGCACAACAATATTTAAGCATTTTGAAGAACCAG
TTGACAAGCAGCGCGAATAAATTTGGGTTTATAAACAATAATATGCCGAATTTTAAATTT
TATCAGGATAACGACCCAAAGCATAAGGCGCATATGATACGATTGTGGCTACTTTATAAC
TGCGGTAAAGTCTTCGATACACCTGCACAAAGTCCTGATCTTAATCCCATCGAAAATGTC
TGGGCTTTGTTAAAGAAAAGAGTGGCTAAAAGGCATCCAAAGAACCGAACTGCACTTAAA
ACTGCTATACTAGAAGAGTGGCAGCAGTTGCCAAGCCATTATGATTTTAAAAAGCTTATT
CATTCAATGAAAAAGCGCCTAAACGAAGTCATTAATACCAATGGTGGCCATACAAAATAT
TAAATATAAGAAAAATATGTAATTTCAGTGCCTTAAATTAATTTAATTATTACTTATGCC
AAATGTGTAAACAATTGTTTGACAATGAAAAAACCGACTATTTTTTGTTTTTGTATTATT
TCTTACATATCATTATACTTCTTTATTACTATTTTTATGAATTCTATTAGTAAATACTAT
AAGCAACTATAATAAATTTAAAAAAAAATATTTGCAATATTTGAAAGTATTTATTTTTGC
TAAGAAAGTCGAAAAATCGTTTTTTTTTCTAATGTGAAAACAATTTCTTGACATACTGTA
TGTA
>piggyBac-1_Dsuz#DNA/PiggyBac
GAAGAGGTATTAAAATGAGTAATTTTTTTTTAATAATAACAAAAACTAAAAGTGTATAAA
TGCAATAGTTTTCAGACAAGATAAATCTTTAAAGTGTTAAACTCAGATTTGATTTTCATT
AAATAATTATCAAGTCATTTTTAAAGTTATTAAGTTGCTGGTGGGCAACATTGGGCAATT
GAGGTTATAAATTTATTTGTGTTTAGATATGAGACCGCAAGAGAAAGGTTTGTCAAAAGA
CGACATTGAGCGAATTTTAGACTTTGATTGGGATGTCTCTAGTGATGCAGAAAGTGAAGA
TGAGCTTGAAGACATTTCTGCTGTGTTGGAGATGAATTTGGAAGGAATCGTGGAAAGAGG
AGAAACTATAGAGATCAGCCTTCTTGACAATTTAATTGCGGATGAACGTGAACAAGAACT
ATGCAGTGTTGCTGATACTTGCTTTGAGAAAATTGATTTGAAGACACTGAAGTGGAGATC
AAAGTCATTTGAAGCTCCAGAGAGTATTTGGGAAGAATTTACTACTTCGAAAGTTGACAA
GGTGATGACACCAGTAGACTATTTCTACACCTTTTTTGACACTCGAGCTATTGATTTGAT
CACACAGCAAACTGATTTATATGGACTGCAAGAGTTTGGCATAGAGCTTAAATGTACTAG
AGGGGATATAAACCGTTATATTGGAATTCTGTTATATTTAGGTGTTTTAAAATTGCCACA
ATTCAAAATGGCATGGTCGCAAAATTTAAAGCTTACGGCTATAACAGATGCAATGCCACG
CAGTAGATTTGAAAAAATTAAGCAATGCTTACATTTTAATGAAAATAGCAAACAACCTAA
AAAAGGAGATTTAAACTACGACAAGCTGCACAAGATACGCCCCTTACTAAACATCCTCAA
AGAAAACTTCAGTACACTTCCTCAGGAAGAACATCAAAGCGTTGATGAACAAATAATTTG
CGTTCAAAGGTCGATCAACTTACAAACAATACAACCCAGCTAAACCCCACAAATGGGGTC
TAAAAATGTTTACGCGTGCTGGAACATCTGGATTAGTATATGATTTTACACTGTATGTTG
GTGAAGGCACCTGCCCGTCATATGGATTGGGAATATCTTCAGATGTAGTTTTATATTTGG
CAAAAGGTCTTCCCAAACATAAAAACTTTAAGCTATATTTCGATAACTGGTTTACGTCAG
TAAGCCTTCTAATTTCTTTGAAGGAAATTGGCATATTTTCTACAGGTACTGTTCGTAAAA
ATCGAATTACCAATTGCCAGTTACTGTCAGATGCAGAACTCAAAAAGCGAGGAAGAGGAT
CTTTCGATTTGAAATGTGAAATCAATTATAATATAGTATGTTTGAAGTGGATTGACAATA
AGCCAGTTCAACTTATATCTTCATGTGTAGACCATCAACCTGTCGGAATGTGCAAGCGTT
GGAGCCCAAAAGAAAAAGCTTACATTGATGTTGCAAGGCCTGCGATTGTTGCTTCGTACA
ATAAGGGAATGGGAGGAGTGGATTTGGCAGATATGCTCATGGAGCTCTACAAGGTCAATC
ACCGCTCAAGAAAATGGTACATAAGAATCTTTTATTGGTGCTTAGGAACATCTATTACAA
ATGCTTGGCTGCTGTATAGGAAACATTTACAGTTTCTATATCCGAAGCAGAAACATATTC
CTCTACTAAAATTTCAACTTGAAATTGCTGATGCACTTTTGCAATCTACTGCATCTTCTT
CAATCCAAAAAAAAAGAGGTCGACCATCGAATCTAGATAGGGGTAGCCCGATATCATCCA
TTGGCTCTCCATCGAGCAGTGTGTCTTCGCAACAGACAAAAAAGTACAGGTTCCAACCGA
ATCCTTCAGACACAAGGC
>Mariner-1_Dvi#DNA/Tc1-Mariner
GTATGTCAATAAAGTGTTTTTACTAACGAAAAAAAAACTAATTTTTTGGGTTTAGTTGAA
AATAAATGTACCTAAAAGTGAGAATTTTTTTTCAATTATAATTTATTTCGATTCTATATT
TTTCCTAGAACTTAATGGCAAAAAAAAATTTTTAAATAACATTACCCAAACATTTTATAG
AATTAAAAAACTAAAAACATTCAAATTTTATGCTGTCAATAAAGTGTTTTTACAGCTACG
GTAAATTGTTTTGCCGTTCTCTTTTGGGTGATCCCGTTAGATTTGGGCCCATGCGTTTTG
GCTTCTCTTGTGTCTTCGACTTTTCTTGTCATTTTCTATTGCAATTTGTAACGTTTTGCT
TTAATTTTATGAAAAATAAAATGCCAGGAAAAAGAACAACTTTTGAAGTCGCTCAGCTGG
TGTATTATAACCATCAGATGGGACGTCAAGTCTCGGAACTGGCTGATATGTTTAATTTAT
CAAAAGCAACGATATACAACATATTAAACAGAGCCAATAAGGAAGATAGGCTAGAGGCAA
AGCCAGTATGTGGTCGACCCTGCAAAATTTCTGACAGAGATAAGCGAAAAATTCTGAGAA
AAATTGAGAAAAATCCTCAAATTTCGCTTAGGGATATTGCTCAGGAGTTCAAGGAAGAAA
GTGGTGTTGATGTTTCACATGAAACTGTCCGAAAATTACTGAATTCCAATGACTACACAT
CACGAGTTGCCAGGAAAAAACCTCTACTATCGGCGGCGAATATTTTGAAGCGGCTATCGT
TCGCTCAAGCCCATGTAAATAGTTCGAATGATTTTTGGAGTAACGTCATATTCTGTGACG
AAAGCAAGATGATGCTATTACTACAACGATGGGCCATCCAGAGTCTGGAGAAAGCCACTA
ACAGCGTTGGAAAACCGCAATATTATTCCAACCGTTAAATTCGGAAAACTGTCAGTGATG
GTGTGGGGGTGTATTTCGAGCAAGGGTGTAGGAGATTTGACCTTCATTGAGAATACCATG
GATGCTAGACAATATCTGAGCATTTTACAGACACATCTCGTCAGTAGTGCACAGAAATTT
GGATTCTATGAGGGCAATAAGCCAATTTTTAAATTTTACCAGGACAATGACCCGAAGCAT
AAAGCTCATATGGTAAGAGTTTGGCTGTTGTACAACTGTGGAAAGGTGTTAGACACTCCA
CCACAAAGTCCAGATATGAATCCAATAGAAAATGTGTGGTCATATTTGAAAAAAAAAAGT
CGCAAAGCGGAGTCCAAAATCAAAAACTGATTTAAAAGCTGCTGTACTGGAAGAATGGCA
GAAGATTCCAGAAACATACATACAAAACCTTATTGTTTCAATGAAACGGCGATTGCAGGC
AGTATGTGACGCTAATGGCAGCCACACAAAATATTAAAAAAAAATATTCCTGTTTTTTTA
ACATTGTTATTTAGTAATAAAGTTTCGTGTAAAAACACTTTATTGACAGCATAAAATTTG
AATGTTTTTAGTTTTTTAATTCTATAAAATGTTTGGGTAATGTTATTTAACAATTTTTTT
TGCCATTAAGTTCTAGGAAAAATATAGAATCGAAATAAATTATAATTGAAAAAAAATTCT
CACTTTTAGGTACATTTATTTTCAACTAAACCCAAAAAATTAGTTTTTTTTCGTTAGTAA
AAACACTTTATTGACATACTGTATAT
>Mariner-8_Dmon#DNA/Tc1-Mariner
AAATATGCAAATTTATTGCTTTCACAAAATTTACAGCGAGGTCCATAACACAATTGCACA
AGGATTAGGGGAAAGCATTATGCGCCCCAACCACCATAATCTAGTCCCATTTTGAAATAT
GGAACTTTGGGATTTATAAATTTGTGTGCGCGGTGAGAGCGTGGCCTGAATGATTGTCTT
TATTTTAAGATAACTTGGTCAGTAGCCGTACACTAGTCGGCATATATGTATATCTTGACA
TAGTTTATATCTAATTATTAGTCTCTTTTGCTATGTACCGTTGTATTCAACGAAACGAAA
ATGATGATGAAAGTGAAGTGTACATTAAAAACTGGAAATATGCGAAATATTTTGTCTATT
ATCTTTTGCCATTTCTTTCTGCTGAAAAGAATGCCACCAGACAAGTGATATCGTTGTTTT
TTATCGATTTGAAAGTGTTATTAAAGAAGTTTTTGAAAAATCTTCATTATTATTTGATAA
ACCCGTTATTTTAAAATTAAAAGTGGTTAAAATACCAGAACTGAGTACATTTATAAGAAC
AGAAATTGTGACAAATATAACTTGGGTATTTCAGTAATAAATATCGCCAGGGAATATAAT
TGGTCACGTCAAACTATATATAATCAAATCAATTAATATAAAACCTTAAATCAAATAACC
AATGTACACCGAACAGGCAGAAATCGAAAGACAAAAACTGATACAGACCGTCTGATCGTT
CACCAATTTAAACTACACCCTCTCTTAACACCAAAAGCTGTGGCCTTGGAGTATAATAAG
ACTGCAATCAATCCCATAAGTAAAAGAACCATACGCAAGCGTTTAATTGATGCAGCTTTA
AACACATATATAGCAAAGCCCATACCTTTCATCACCCCTAAAAATAATCTTAAGCGTTTG
AAATTCGCGAAAATATACATCCTGTTTAATTTTGGCGCAATGTCCTGTGGA
>Mariner-9_Dmon#DNA/Tc1-Mariner
AATATCACAGCTGTATCGGCCAGTGTTAATGATGACCATCAATTATCGATTCGTCGCCGT
TCGCAGCAATTGGGCCTCTGTTACTCAACAACGTGGAAAATTTTGCGGAAGGATTTAGGT
GTGAATCCTTTCAAAATACAGCTGGTGCAAGAATTGAAGCCGAACGACCTACCGCAACGC
AGAATTTTTGGTGAATGGGCTCTTGGAAAGTTGGCCGAATATCCACTTTTTTATCGAAAA
ATTGTGTTCAGCGACGAAGCTCAATTTTGGCTCAATGGGTACGTAAATAAGCAGAATTGT
CGATTTTGGAGTGAAGATCAGCCAGAAGAATTGCAAAAGCTACCAATGCATCCAGAAAAA
GTCACAGTTTGGTGCGGTTTATGGGCTGGTGGCATCATTGGACCGTACTTCTTCAAAGAT
GCTGCGAATCGTAACGTAACTGTGAATGGTGAGCGCTACCGTGAGATGATATCCAACTTT
TTTTTGCCCAAAATGCAAGAGCATGACTTGCATGACATGTGGTTTCAACAAGACGGTGCC
ACATGCCACACAGCACGCGTAACAATGGACTTATTGAGAGACGAGTTCGTTCAACATTTT
ATTTCACGTTCGGGACCGGTCAATTGGCCACCCAGATCGTGCGATATAACGCCTTTAAAC
TATTTTTTGTGGGGCTATGTTAAAGCTCATGTCTATACAGACAAGCCCGCTTCAATTGAC
GCATTGGAAGACAACATCTCAAGCATTTATTCGTGAGATACCGGCCGAAATGTTGGAAAG
AGTATGCCAAAATTGGACTAAGCGGATGGACCATTTGAAGCGCAGTTGCGGTCAACATTT
GCATGAAATAATCTTCAAACATTAAATTATATGGACCGTACTATCGATTCAAATAAAGAT
TTCATGCATTTTTCTGAATTTTAC
>hAT-2_Dmon#DNA/hAT
ATGGAAACATTTTGGTTGTTTGGCGCACTCGATCAACTTGGTGGTAAAGGACGCACTAAA
AAATGAGACTGTGCAAGATATTATTGAAAACGTCAAACGCATTGTAAGCCATTTTAAAAA
AAGCTCTACAGCAAACAACAAATTCTTGGCGTACCAGCGTAACGACGGAATCGAGCCTTT
GCGCTTAATACAAAGCATTGAAACCAGGTGGAATTCCACATTTTATATGCTGGAACGTTT
TTTAAAGGTACATTATGTTGTTTGTTTTGTATTTAGTTTTATATATTAATATCTTATCCT
TATTATATTAATATCTTACATTTTCTTCCTAAAGACTGAGGATGCTGTGAAAAGCACTAT
GGCACTATGCGATAAGGCCTTGCCTGCTATTAAAAGCAGTGACTGGGCTATAATCAAACA
AGTTGTTTTTATTTTGCGGCCTTTTGAAGAAGCAACTAAAAAGATAAGTGGCCAAAAATA
TTGCTCTGGATCTCTGGCAATTCCAATCACTGCTGAGATTTTCAAAGTATTGGATAGATT
TAAAAAGCTTGATTTCCCTGATAGCATTGTAAAGGTATGTTTGAATGGTACTTTTTTATA
AATATGTACATATATGCTCAGATTTTTTAATTGTATATTGTAGGTTATCAACTCCCTTAT
TGATGGAATGAATAGGCGACTGGGTAGCTTGGAGCAAAGCAACACGTTATCGACTGCAAC
ATTGTTAGATCCAAGATACAAATCTATTTATTTCAAGGATCCGAGCACGGCGGAGAGAGT
TAAATCTACTCTTGCAAAACTTTTAATTTCTTCCTTTAAGGAGAAAAATGCACCACCTGC
GATCGAACAGAGCCAGATTGAAGCCAACTCTGAAGAGGTTTCATATAGTCTCTTTAGCGC
AATTCCACAGGCACCCAGGCCAAAAAAGTCACCTCTTTCAAAAGCGATTATTGAAATTGA
TCGCTATTTAGAAGAGGATTTTTTGAGCCACAAGAAGGACCCCATGGATTGGTGGAAACA
AAATGGTTACCAATTCCCCAACCTTATGTCTGTCGCGCGGCAAAAGCTTTGCTGCTTAGG
TTCTTCAGTGCCATGTGAGCGCCTCTTTTCTCAAGCTGGCCTTTTATTGTCAGATCGCAG
AACTCGATTAAGTGACGATAGGGTCCAGATGCTGCTGTTTTTAAATGCCAAAGAAAACCT
TTTTTAGCTTTATATATAATAATATTTAAATTTAATATAATAAAAAAATAAATTGTTATA
GAGCATTACAATATTACATTTTAATTGGTTTATTTATATATATTTAAAAACTTCGCGCCT
AAAAGTCAATTAACAGTCGCTGCTATTTGTCACTGATATTTTTTTGTAACTGTCACTGTG
ACACAGAAATAACACTATCGATAATCCCTA
>Mariner-5_Pba#DNA/Tc1-Mariner
TATACATTCTGTCAAATAAGTACCAGGAAATTCTTGTTTTAAATTTTCCTTCTGAGAATA
TTTCAAAAAATTTTTTTTCCTAGGTTTGCACAACTGTTAGCCACTATTCTGTGAATTTTT
ATTGCTATGTGTCATTTAGTTTGGTTACGGCGTCATTAGGAACAAGTCAACCTTTTGTGT
GCGTTGCGATTTTTACTATGGATAAAAATATCGAACAAAGAGTTTGTGTGAAATTTTGTG
TTTCAAACGAAATTTCTTGTGCCAAAACGTTGGAAATGTTGAAAAAAACATTTGGTGATT
CAACCATGTCGAAAACTCAAGTTTACGATTGGTATAAATCGTTCAAAGAGGGGCGAGAAG
AAGTGAACGATTTGCCACGTTCAGGACGGCCTTCGACCTCTTCAACTGCAGAAAACGTCG
ACAAAATAAAGGAAATGGTGCTCGAAAATCGTCATTATAGTTTGCGAGAGATAGCCCAAG
AAATGAACATGTCTCATGAGACCGCTCGTCATATTTTAGTTGATGTTTTGGGTATTGCGG
AAAGTCGCAGCGCGATTGGTGCCAAAAGATCTGAATGCACCAGCGCACAAAGCGATCATT
GTGAACGAGTTTTTGAACAAAAATTCAACAAATATCATCGAACAACCACCGTACTCTCCA
GATATGGCCCCGTGTGACTTTTTCCTGTTTCCAAAACTCAAATTACCACTTCGTGGAGCC
CGTTTTGAGAGCATTGAAGACATCAAAACTAATTCGCAACGAGAACTGAAGGCCATCCCG
GAAAATAGCTTTAAAAAGTGTTTCGATGATTGGATTGTTCGTTGGAAGAAGTGTATTGCC
TCAGAAGGGGCCTATTTTGAAGGGGATATAATAAATTTAGTTGATTGATAAGTTGTTTGT
GTTTTATTTCAAATTTCCGGGTACTTATTTGACAGAATGTATG
>Helitron-8_Dmon#DNA/Helitron
TTTTTTATACCCTGAACGCATTGAAAATGGTTAAAAAGGGTATTATGTATTTGTGCAAAT
GTATGTAACAGGCAGAAGGAAGTATAGTATATATATTCTTGATCAGCATCAATAGCCGAG
TCGATGTAGCCATGTCCGTCCGTCTGTCCGGATCTCAGAACCTATAAGAGCTAGAGACTT
GAAATTTTAGCTGTAGGTCCTCCTAGTCCATGCGCAGATCGAGTTTGTTTCCGATAATCG
ATAACTTGCCCCGTTTCAAAGTAATCGATAAAAATCGATATCGAAATCCTGTTTTTTGAG
CAATTTGAGCAATATGAACGCAAGGATCTCAGAACCTATAAGAGCTAGAGACTTGAAAAT
TTAGCTGTAGGTCCTCCTAGTCCATGCGCAGATCGAGTTTGTTTCCGATAATCGATAACT
TGCCCCGTTTCAAAGTAATCGATAAAAATCGATATCGAAATCCTGTTTTTTGAGCAAATT
TCGTAAATTATATGAGCTAGAGTCGTCAAACTTGACATGTAGCTTCTAGAATAGTATATA
TAAATCAAGTATTTTTCATTTTATACCTATCGCCTGTCGGAAGAAGAGGTTTCAGGGTAT
CCCCTAGTCGGGAGCTTCCGCCTAGAAGCTCTTACTTGTTTT
>Helitron-9_Dmon#DNA/Helitron
GGAAGCATCTCCGACCCCATAAAGTATATATATATTCTTGATCAGCATCATAAGCCAATT
CGATCTGGCCATGTCCATCTATCTGAACTTTGGAACGTATGTTAGGTTCTCCTAGTGCAT
GCGCAGTACGAGTTTGTTTCCGATAATCGATGACTGTCCCGTTTTTAAGCAATCGACAAC
AATCGATATCGAATTCCTGTTTTTTTGAGCAAATCTCGTACATTTTGAGAGCTAGCGACA
CCAAATTTTACAAGTAGCTTCTTAAAAAATATATTTATATTAAATATTATATAACTATTG
CCACCGCCTCGCCTATACACCATGGCTACAAATCAAATAAATAAACGAATTGGAACTACC
CAACAAATTAAGCCACAATTTTAATACAATTGTCTATTTGAAAATATACGAATTTTCTAT
ACCATAATAAGATCTACTGTTGAAAATATCACCAAGATAGGTAAAGAAACACAAAAGTTT
TGAAATAAACTGTGTTTTGGTTGTTTGCGGCAGCTAGCGAAAATAATAAGAATGTCAGTA
TACATGTATACGTACACATTGCCGCGCGTTTTTATTGAATTCTATCAACAGTATTGCAAT
TGAGATTATATTGTTTTCTGTGCTGTGTGAATGCGTTGCTATTTAAATTTTTTTTTTACG
CTCACTTTAATAACTTTTGTGTTTCTTAACCGATCTTGATGAAATTTTCAACATTAAATC
TTATTTACTATAAAATATTCTCAAGTAGTTCAAA
>Helitron-1_Dvir-Dmon-C#DNA/Helitron
ATGATAACTCGTAAAAAACAAATTTAATTATTATTAAAATTTGACTGTTTTTAAAACTAA
GCATTCGAAAGTCTTAACTGCTAATTAAGGAATTGATTAGCTGGACTGGCCAAGTGTGCT
CTTATAATAACAACTAAGAGGTTCTTGTCGGGAGCTCCCGACTAGGGGATACCTTGAACC
CTCTTATTCCAACCTCCTACGCTCTCGTTTGCTTTAGTAGTAATAAAGACAAATTAAAAA
AAAAAAAGTCCCCTTGGCAGGGTTCGAACTCGTAACAAACCGCACTCCTTTCCGCCGCGT
CTACCCCAACATCCACACCAATAATCGAATCTTGATGAGAAAAAAATCAGCACAGACAAC
AAACAATCGCAATTGCAATGCTGTTGATAGAATTCAAAGCAGACGCGCATGAATGTGTGT
GTGTACATGTATACAGAAATTCTTGGAATTTGCTCTTGCTGCCGCTGATAGGATAAAAGT
CAAAACACGTTTTCTTTAATCATTTCTGTGTTCCTTAAGCGATCTTGATGAAATTTTCTA
AAGTACATCTTATTGTACTATAGAATATTCGTGTATTATCAAAAAGTCATTTGCATTTAA
ATTGTGGCTTATATTTGTGGGCACCGTAAATTGGTGTTTTTACTTGATTTATAGCTATGA
GGTAGTAGCAGGGAGGTGGCGATAGCCATAAAATGAAAGATACTTGATATATATATATAC
TATTCTAGAAGCTGCATGTCAAGTTTGGTGACTCTAGCTCTTATTATTTACCAAAATTGC
TCAAAAAACAGGATTTCCACATCGATTTTTATCGATTACTTGGAAACGAGGCAAGTTATC
GAATATCGGAAACAAACTCGATCTGCGCATGCACTAGGAGGACCTACAGCTAAAATTTCA
AGTCTCTAGCTCTTATAGGTTCTGAGATCCTTGCGTTCATACATACGGACAGGCAGACAG
ACGGACATGGCTAGATCGACTCGGCTATTGATGCTGATCAAGAATATATATAATTTATGG
GATCGGAGATGCTTCCTTCTGCCTGTTACATACATTTGCACAAACACATTATACGCTTTT
AACACATTTTCAATGGGTTCAGGGTATAAAAA
>LARD-7_Dmon#LTR/LARD
AAGTTGTTGACCAAAAATCGATTTATTTGTACAATCAACCTTTTTGATGATTTTTTGAAA
TATCTCGGCCAAATAATGACCGATTTTTTAATTTTATACCATTTTGGACTCGTAAGGATC
AGTACTATCGACTGGCATCAAAAAATTGAAAATATAAATTTTCACCCAAATCGAGCAAAA
AGCAAGGGGTTACATCACGTTTTTTGTCAAAATCAGGGTCTGTTCGAAAATCAAAACTTT
TTTGATGATTTTTTTTTAATATTTCAGGACAGGACATCAAAATCGCCTTTATGGTTTCCG
AGATATGGATAGACATTATATGGATGGACATTAAATTGACCACCTCATGTAGTCCTTATC
CCGCCAACATAGAATATGTAATAAAAAGGACGAAAATCCTTCAAGGAGCTGAGGAAAAGA
GATTTTTGTCCGTAAAGCTAAAAAGGCTGTAGAAAGGCTGATGTCCATTTGCCAACCGTA
AGTCCATATCTTCCTAATTCAGTATATATAAGAAAAAGGACGAAAGTCCTTCAGACAGAC
TAGATATTAATAAAATTCTTTCGTAAATGAACATAGCCATAACTCGGCCGTATCCTTACG
GATCGTGAAAAGTCCTGTGTCAAACAAATCGTTTACACAAGGACCTCAAACTGTTCAAAG
GACATCAAAATCGTCCTTGCTGTTTCCGTTATATGGCCAATTTTCTAAAAAGGACATTCT
TTAAGTAGCCATATCTTGTCCAAATCATTAAGGATATCGGAAGGATATACCATTTTGAAC
TCGTGGGGACCAGGACTATCGATTGGCTTTCAAGGATTTTCAAGATTCGATAAAAAATTT
CAACAAAAATTTTTCATAGGGGGTTAGTCGCAAAAGTGCCAAAAATCGAAAAAATCGGGT
CTAACTTGGCCATTTGAAGGACTATCGAGATGTCCTTTGGACAGTAAATGGTGCTTACCC
TCCCATTTAAGAAAATATAACAAAAAGGACGAAAGTCCTTCAAACAGCGAAGTTTTATGG
GAAATTTTCGCAAGAGAAAATAGGCTATAACTCTGCTATATCCTTGCGTATCCTTGCGTA
TCCTATGTCAAAAAAATTGTATTAGCCAGGACTACAAGCTTGCCAAATTTCATAAGGATC
GTCTTTGTAGTTTCAGAGATATTCAAGGATTAGTGTTTTTGGTCCATTTCCATGCTCTCC
GGGACTGAAATTTTATAAGTAAAAACACAAGTCCTGGGATTCTTAGATGACCCCATATTT
TTTTGATGCAGATCGATGCAGAGGGTCTATACGATCCTAATGCACCATGTCCTTTGAAAA
TCTGCAAGGACATGCCCGAGTTATGGCCTTTTTTCTTGTAAAAAATGTCTTCATATATTA
TTTATTTAACTTGTTTAATTTAAATGTGTTTTTATCTTTTCAGTTTGACAAATTAAGGAC
TACAGTGAGCTCTAAGGACCTCAACGACTGATTAAGCAATTTTTTCCAGGATCGGACTTC
AATTAAGCCAGATATAGCTATTTTAAGTTCAAATAAGCAACAATTATAACTTATGCTCGT
TTTGTATAATTTGAAGAAAATAAGCATAAAAAAAACCAAGTTTTGTTAATTTAAACATAA
ATAAATCAATTATTTAAAATAAAAAACGAAAATCCTGTTTTTTCATATAAAAATTAAAAA
TCCATTGCATACCCGTGAGGGGCGTTTGTTGGCAACCGCTAGCTGCCGAGTTTTTTCTTA
AAATCTGACAAAATACCAGGCGAACAGAAATGCCCAGAAGGTCGACAAATAATATTTTTG
CGTCCGAAAAATGACGTAGTAAAAAGGGGCACCCTCACCGCCGGTCCCAAATTTGCCCTA
AATTCCTCTCAAGTACCAGGTCGCAAATCAAAGGAAAGACGTGTAAACTACATTTTTTGG
CCCCATTGCATACCCAAACGGGGCGCCTCGTCCGGCAAATCAGGCGAACAGAAATGCACA
GAAGGTCGACGAGTGCTTCGACATAAAATTTCCATTGCATAGCATTAAGGGGCAAAAATG
TAACTAAATTACAATGAGTGCTGTTAAGTAGCAGTTTATGTAAAATGAGTGCTATAAGGC
GGCTGTTAAACAGCAGCTGCAGCTGCAGCTAATGTAAAAGGGCCCCTGAATGAAAAATCA
TACATGTTTTTGGACCATTGCAATGCACATTTTGCAGGGATCTGATCCTTTAGGTTTCCA
AGGACTATATCGATGGTATGGTATAACCAAGGATATGCTAGTCAACTAAAAACCATCCAG
GGGATGGGACTGTTGATAAGGGCGGGTGTAAAAGAAAAGCATTTTCTACGCATTTTGCAA
GAACTTTGTCCTTTAGGTTCGCTAGGACTATATCCATGATATGGAATAATCAAGGATATA
TAGGTCAACTAGGTACCATGAATAGCAATCATTTGCTGATTACATGTTGGCCATGGGGAT
TGGCAGAGATGACTGAAAAATATAAAATGAATTCTGTCATAATCTCGTGCACGTCCGCCG
TTCCAAAGACAACATATTTCCGCGCAGAAATACTGTTTTTGTTATTTTAAAGAGACATAA
TTCAGTCGGTCTAAAAACGACATCGCTATTTATTGATTATATGTTGTCCATGAACTTTGC
TTTCAGATTATGCTGAAAAATACAAAATGAAAACTATATTAGTTTTTGTAAACTAAAATG
CATCGGTTTAATTTTGCCAGACTTTGGAAAGACATACCTTAAAGGATTCGTGCATGAAAT
AACCAAGGTAATTCAGGTCATTGAACGTTATTGAATGTTTTCTTGTCCATGGCAGATTAA
GCTGCAAAAAAAAAAAGTTAATTTTATTTTGTAAGCTTTAAATATCGCTTAAATTAAGTC
CGACTTCGAAGGGATATACCATTTGGCGCACAGCAAACTACGCGAGCAAAAATAATACAA
ATAATCCAAATAAGGTCAAATTTTATACCATTTTGGACGCGTAGGGATCAGTACTATCGA
TTGGCATAAAAAAAAAATCAAAAAGCAAGGGGTAACAAAACGTTTTTTGTCAAAATCAAG
GTCGGTTCGAAAATAAAAACTTTTTTGATGATTTTTGTTGAATATTTCGGGTAAATGTTG
TCCGATTTTTAAATGTTATACCTTTTTAAATTCGTATGGATCCCAACTATCAATTAGCAT
TCAAACAAATTAAAAATCGATGGGCTAAAAAAAGTTGACCAAAAATCGATTTGTTTGTAC
AATCAACCTTTTTTGATGATTTTTTTAAATATCTCGGCCAAATAATGTCAGATTTTTGAA
TTTTATACCATTTTAGACTCGTAAGGATCAGTACTATCGATTGGCATCAAAAAATTGAAA
ATCTAAATTTTCACCCAAATCGAGCAAAAAGCAAGGGGTTACATCACGATTTTTGTCAAA
ATCAGGGTCGGTTCGAAAATCAAAACTTTTTTGATGATTTTTTTTTAATATATCCTG
>LARD-8_Dmon#LTR/LARD
TTACTAATTTAATGATAGTGAAGCACAAGGTGCTTGTATCATTATATTTCTTCACTTTAT
GCTGATCCATTTGACTAGGCAGTATTTTGGATTTTTTTTTGAATTTGCATTCTATGGCCA
GTCTCCCGGGTTGGGGTGTTGGGACTGTAGTGTCATTGGTGAGTGTGGCTTAGAGTTTGG
CATTTGTTGTTTGTGCTAAGCATTGGTGCCTTGTCTTGGTTGTGTTAGTTGTGTTAGTGA
TTGGCATTTGTGGTTGGTGTATGCAGTTAATATTTATGTGTTTCTTGGTGAGTGTGGCTT
GGTTTCTGTGGGCTAAGCAACTTATTCATATGTGGCACTTTTATTTGGCTCACAGTATGA
CTTGGCTAGGTTTTGTTTAAGCTCACTTAGGTCGAGCAGTTGGTATTGGTATTGGGTTGT
TTGTTAGTGCTATTAGGGGGGTTCTGATTTTTTTTTTTTTTTTTTGTAGTATGTACTGGT
CTATTACTCAGTACATACGGCTGGTGGCCCAGATCCGTGTAATGGCTGGATCTGGACAAG
TTTACCGCACTGCGCCGCTTAGCGGACCACGCGGAATCGGTCGTTTTCTTGGAAGGCAAT
TGTTGGTATTGCAGATTATGGCTAGGTATAGCTCTTGTTTTTGGCGCTTAGGTGTTGCTC
AGGTTGGAGCTTGTTGTGCTGGGTGAAGCACGAATTGTTTTTATTGGTGGTTGGTCAATA
CGCTATTGTGGCTTTGGTGGCTAGCCTTGGAAGTGTAGAGCATATTGAGGTTGTTAGTTG
TGGTTAGTGTTTGCGCCAGGTTGGTGGTTAGTTGTGGATTAGTTTTGAAGTCTGGTGGGA
CAGTTCAGGTTGTTGAGGTTTGTTGAGCTGTTTGGCATAGGAGTTGTGCCGGCTAGCATT
GTTTTCTTGGGGTTTCATGGTCACTGCTCACTCACCTGGTTTACACATACCCAGAAGGGC
AGAGCTCCAGGCACCCAAGCAAAGCAGTTAAGGCACTGAGGTTGTGCAGATTTTATTCTT
TATCACTGCTCACTCACCTGGTTTACACATACCCAGAAGGGCAGAGCTCCAGGCACCCAA
GCAAAGCAGTTTAGGCACTGGGATATTGTTGTGCTGTTTTTAATCTATAACTGCTCACTC
ACCTGGTTTACACATGTCCAGAAGGACAGAGCTCCAGGTACCCAAGCTAAGCAGTTTTTA
GAAGTCTGATATGACTGTTCTAGGCACTGGAATTTAGGCGGTGCAGATTTATTAGGGGTG
TGATATATCCGAATATTGGATGGCTGTATTGTTATTTTGGGTCACTTTTGGTGTGTATGG
GTCTCCTGTTGCTATTGAGCAAATTGGGTTTGTTTTTGTTTGTCTGGTATGAACGTTAAT
ATGCAACTTGGTTGTCGTCTGCATGTCTAAGAACATACACTTTAGGGTCTCTTCTCAGTC
TCTATTCTGACAAACTGAATGACTTGCATATTAATGGGTTAGTATTATTGTTAGTGGAAT
TGGTTATATGGTAATTCTGGCACTGAGAATTGGGAGTGCAGTTTGTGCGAATTGTAAGTG
CACAATATGCTTTGGCTGGATATTTTGGTGGTTAAGTTTGTTCAGCAGTTTGAAGTTTGT
TGCATGTTTGCATAGACTATTGGATTATGGTATTAATACACAGTGTAATTTGGTTGTGTG
TTTGATTGTTCTTTATTTGGCCATTGTTTGGTTTGGCAGTTAATATTTATATAATTGTTA
ATGTTTGAGTTAGTTATTTTAAATTGAGTAATTGGATTGGCCATGGGGTTTGGATCAGCA
AGATCAGGGTTAATGATAGTGAAGCACAAGGTGCTTGTATCATTATATTTCTTCACTTTA
TGCTGATCCATTTGACTAGGCAGTATTTTGAATTTTTTTCGAATTTGCATTCTTTGGCCA
GTCTCCCGGGTTGGGGTGTTGGGACTGTAGTGTCATTGGTGAGTGTGGCTTAGAGTTTGG
CATTTGTTGTTTGTGCTAAGCATTGGTGCCTTGTCTTGGTTGTGTTAGTTGTGTTAGTGA
TTGGCATTTGTGGTTGGTGTATGCAGTTAATATTTATGTGTTTCTTGGTGAGTGTGGCTT
GGTTTCTGTGGGCTAAGCAACTTATTCATATGTGGCACTTTTATTTGGCTCACAGTATGA
CTTGGCTAGGTTTTGTTTAAGCTCACTTAGGTCGAGCAGTTGGTATTGGTATTGGGTTGT
TTGTTAGTGCTATTAGGGGGGTTCTGAT
>Jockey-19_Dmon#LINE/Jockey
TCAGTCTCAGGTTTCAGCTCGTTGCATTCGGACGTGCGCGCTTGACAAGTTATTTTCGCA
AGTGATCAACACAATCTCTTTACCTCTTTATCTCTTTGTGCTCTTCTTGCACTATTTTTA
GCCACTGCTTGCGGTGGCGGCAGCTTATCGCGGTACTTTACCTAAGATAAGCCAGACTTA
AACGGTGCTTAGTTTGCCCCTCGCCCTGCGCGCTGCGCAAGCGAGAGGTTGGTTCCGCTA
ATTCTTATCTTTTGATCTGGAAAAGTTGACGACAATTGCATTATTTGACTCTAAATAATA
ACAATTGAAGGTATGGACATTAACTCATGGAATCAGTCGCTACCTAGTAATAGGCAAGCT
GTACTGGAGGAGATGAGAAAAGCAGCTGGGGTAAGCCCTGAAACTCTACGCTCTCAAATC
CGCGATAGCGTAGCATCCATTTCTGCGGAAAGCAACAGCTTATTGCCAAGTCGGGTGATA
ACTGGGCCGACAGTAACAACAAGCACTGATACCAGCGTTACCTGCACTATCTCTATGTCG
CAAGCAAGTCTGACATCTATATCTACGTATACTGTAGCGGCAACTGTGGGGCCTAACATT
TCCTCGACTACGTCACTTGGCAACACATTGGGTGAAATCTTGTCAGCAGCAACTCGTAAG
ACGAAGTGCTCGTTTCAAGACCGTGGCCTGCCTGCTAATAAAAAACATAAAGGAGTTATA
AACACTTCTAAACCTATACAGAAAGCTAAGTCGAAGCCCGCTGAGCTGCACAAGGAAGTA
GCCAAAGACACGGCATCCACCTCGACTGCAGCAGCACTGAGTAAAAACCGTTTTGCAGCT
CTGGACGAAGAAGCGGACAACATGATGGAGCAAGGATTGTCAGAAAGCGCTTCTGACGAC
GAAGATGAAGCTCGTGCTGTTGGCAACGGGAACAAACAATCCTCAAAAACGCTCTCAAAG
CCTCCAGCAATATGTGTACCACAAGTCAACAATCCCTCAGGCATGGAACAAGCACTAGAC
TTGTGCGTGGGTGCCAACAACTATAGCATTCGCACCTCTAAGTTCGGTGTATCACGGATA
TACACCGCAAACTCTGACGCTTTCCGAGCAGCTGTAAGACATTTGACAAAACTTAACTGT
CAATTCTGGCACCATCAACTTAGGGAGGAAAAGCCTTACAGGGTTGTCGTCAAGGGCGTT
AATGCCAACGTCCCCAAACCACAAATTGCGCAAGCTTTTGCTGACCAGGGTTTCGAAACC
CTCAATATATATTGCCCAAGAAAGGCAGATTGGCGTAACGTTCAGGTCAACGAGACAGAC
GATGAAGCGACGATCAATTACAAGACTAGGCAAAATCAATTTTTTGTCAATCTAAAACAA
GGACCCAATGTGTCTAAGGCTTTGAAAATTACACAGCTCGGCAGATACAGAGTCTCAGTG
GAGCGTGCTCCCCGCAGAAAAGAAATTCTACAATGCCTGAGATGCCACATCTTCGGTCAT
TCCAAAAATTATTGTCTTCAGGACCCAATCTGTGGCAAATGCGCTGGTTCTCATATGACT
GGTTCTCTGCTTTGCACGAGTGAAAATTTCCTGTGCGTCAACTGCGGTGGTGATCACGCG
TCGACCGACAAAGACTGCCCCGTCAGGATTAATAAAAGCAAAAAAATGAAACCGATCCCA
AGGCTCCATGATACTGGCAACACTGCCAGGCCAAAACATAACCAAGGCCCTTCACGTGGA
TTCATCCCGGCTGAGACTGTCAGATGCAGTATGTCTTACGCCGACGTTACTCGGCCCAAA
AGGGCGCAATCTGGTCCAAATGCTGACAAGCATCTTCAGCGAGAATCAAACTCACTGCCT
GACAAGAAATTGGACGCGCTGGAGAGCTCCATACGGGATCTCAACTCCAGAATGGACCAA
TTATTCAAGTTGGTTCAAGAGACTATGGAGGCTAACAAGGCCTTCCGAGAATTGGTCCAG
GTTCTCATTTCAAGTATCCAAAAATGATGCAACCGATCATTAAAATCGGATTGTGGAACG
CACGGGGACTAGTTAGGGGCTCTGGAGAGCTCCGGCTGTTTCTTAGTGCAAATAATATAG
ATGTAATGTTTGTCACAGAGACACACATGAAAGAGGGACAGCGTGTCTTCCTGCCAGGCT
ACTCCACCTACCATGCCTTCCACCCCAGCGGTAACAGCAGAGGTGGCGCCACAGTCATTG
TGCGCTCCAGCATGTGCCACATTCCACAGCCCCCCATCTCAACAAACAACATACAGCTAG
CAAGAGTGAATCTGCAGACATCGGAAGGGCCCGTCGCACTAGCATCTTTGTATCTTCCTC
CCAAAGAGCCTTGTACTAAAGCGGAATTTGAATCCCTGTTTGCCATGCTAGGTAACAAAT
TCATTGCAGGTGGTGACTACAACGCCAAGCACTCATGGTGGGGCAACTCAAGAAATTGCT
CCAGAGGCAAAATATTGCAGGATGTAGTGGCGAATGATCGGTACCAAATTCTTGCAACGG
GTGAGCCTACATTCTACTCATCCAACTCCCTAGTGTCAACATCAGCGCTAGATTTTTTTG
TCATTAATGGATACGCAATGAGCAGGCTTAACGTGAAAACGCTTCATGAGCTCTCTTCGG
ACCACACACCACTTATAGCTGATTTACACGCCACTCCGATAAGCAAGTCACAGCGCTCTT
GTTTACTAGCACGCGGTGCTGATACAGAAATTTTCAGGGCCCATCTGGAGCAGCTGACTG
ATCTAAATATGGAAATTCAAGACGCAGATGATATTGATAACGCAATCGATATTTTTATGA
GCAAGCTGAAAGATGCTGCAACAAGAGCTGCTCCTAGGAATCAACAACATCTCCATGGAG
ATAGATCGCCTCAGCTTCCTTCTATAATCGTTGAGCTCCTGCGTCTCAAGCGTAAAGTAA
GAAAGGAGTATGCAAGAACAGGAGATGCCCGAATCCAACAGATTCACAACAGGCTGGCTA
ATCGTCTTCACAAAGTTCTGGCTCGCAGGAAAAGAATTCAAATTGACAACATGTTGGAAA
ACTTGGGTACCGATGTCTCTACTAATTACTCTCTGTGGAAAATTACTAAGAGATATAAGA
CATTGGCAACACCGAAATCGGCTATTAGGGACCCTTCAGGGAGCTGGTGCCGCACTAGTC
TTGACAAAACGGAAGTATTTGCAAACAATCTTGAGCAACGATTCAGGCCGCACGACTTTG
CACCTGAGAGTCACTGCAGGATAGTTGCGGAGGCATTGGCAACACCGTTTCAAATGGCTT
TGCCTTCAGATACTGTGACACTGGACGAAGTGAAGCAGCTGGTGTCAAAGCTAAAACCCA
ATAAGGCACCTGGCGAAGACTTACTCGATAACAGAACCATAAGACTCCTACCAGATCAAG
CACTGTTGTTTTTGGTGCTTATTTTCAACAGCGTCCTACGTGTGGGATACTTTCCGAGAG
CCTGGAAGTCGGCAAACATTATTATGATCCTCAAGCCTGGAAAGCAACCAACTGATGTGG
ACTCTTATAGGCCGATCAGCCTTCTTCCTTCACTGAGCAAAATAATGGAGAGGTTGATTC
TAAACAGAATGCTGGATCTCGAGACTGTTACCCTTGCGATCCCTAAATTTCAATTTGGAT
TTCGCAAGCAGCATGGCACTCCAGAACAGCTGCATAGAGTTGTCAACTTTGCGTTAGAGG
CCATAGAGAAGAAAGAGTATGCGGTCGCTGTCTTCCTGGACATACAGCAAGCTTTCGACA
GGGTGTGGCACCCTGGACTTCTTTACAAAGCCAAGAGACTCTTAACCCCCCAGCTGTTCC
AGGTTATAAAGAGTTTCTTAGAAGGGCGCACATTCCGAGTGGCTGACGATGGGTGCAAGT
CCTCCAGTAAATCAATCGAGGCTGGCGTTCCCCAGGGCAGTGTTCTAGGCCCCACATTGT
ACTCGATATATTCAGCGGATATACCAAACCATATGGCAATTACCTCAGTCGATAAAAGCG
ATACGCTAATAGCGACCTACGCCGACGACACTGCGGTGCTCACAAAAAGCAGTTGCATAC
TATTAGCCAAAAGTGCACTGCAGGAGTTTCTGGACGCATTCCAGGAATGGGCATCGAAAT
GGAATGTGTGCATAAACGCAGGTAAATGTGCAAACGTGACTTTCACAAATCGAGTGCAGA
ACTGCCCAGCCGTATCACTTAATGGAAGAGTACTGGATCATTCATTTGCGTACAGGTACT
TAGGTGTCATCCTAGACAGAAGCCTTACCTTCGAAAGACATGTCACGTCACTGCAGCACT
CATATAGAGCCAAATTAAACAAGATGTCCTGGTTACTCTCCGCCAAAAACAAATTGTCGC
TGGAGAACAAGGTCAAAATATACAAGTGCATTTTAGCTCCCAGCCTATTCTATGCCATAC
AGGTGTACGGTATTTGTGCCAAGTCGCACCTGAATAAGATCCGTGTGCTACAAGCTAAGA
CTTTGAGGATGATCTCTGGGTCTCCATGGTACATAAGGACACGTAACATTGAGCGCGACC
TTAAGGTGCCCAAAATAGGTGACAGAATCCAAGTGATTGCCCAAAAATACACGGAGAGGC
TAGGAGCTCATCCAAACTGTTTAGCTAGACGCCTAAATACTGCCTGTCACCGTAGAAGAG
TAAGGAGGAGACTCAAACGCCATCACCCTCAAGACCTCCTGAACCGGGTCTTGACATAAA
TATCTCAAACTAAAATTTAGACGATCTCCCCAGTATCACCCCTTAAGCCTCCACCTTATA
AGTTATCTGTAATTCATTGTTATGTTCTATCATAAATTATTTTGTTATTTTTAGTTTAAT
TTTCTGATTAGTTTAAGTTGCCTTGCAAGGTAGCAGCACACTTATCTTGTTAATAAATTT
CATTATTATTTTCCAAAAAAAAAAAAAAAAAAAAAAAAG
>Jockey-20_Dmon#LINE/Jockey
GAAATAGATGATCGAGGATTTAGTAAAAAGTTCCACTTATTAGATAAATCGATTCAGGAC
TTAAATTTGAGAATGGATCAACTGTTCAAACTGACACAAGAGACGATGGAAGCTAACAAA
GCTTTTCGTAAACTGGTTCAGCATATCATCTCCCTAAAATCCAAATGACCAACCCGCATT
TAAAAATCGGATTGTGGAACGCACGAGGTTTGCTTAAGAACAATTGTGAACTTAGGCTCT
TCCTTAGTGCCCACACTATAGACATAATGCTGGTAACTGAAACACACATGCGTCTTGGAC
TGAAAACGTTTTTGCCCGGCCATGAAATTTACAATACTTATCACCCTAGTGGTAACTGCA
GAGGTGGAGCCGCGGTCATTGTGCGATCTTCTGTTCGTCATTGTCAGAATAAGCCCATAT
CGCGCACGCGTGTCCAAATTACTAGTGTGAGCGTGCACACAAACTCTGGAAACAGCACAA
TTGCTTCCTTATATCTTCGAGGAAAACGCTTACAGGAAGCCAGCTGCTCTTGCCAAATCC
TGGCCACAGGTAACCCAACTATTTATTCATATAACACCCAGCTCACCCCGTCTGCGGTGG
ACTTTTTCATAACAAACGGGATTGCTTGGGATAGGCTCATAGTTCAATCGCTATATGAAA
TCTCCTCGGATCACTTGCCCATACTGGGAATAATGCATCACACACCACAATTCAGGTTTC
GTAGGCAAGGACTCCTCCCACCTGGATCCTGTTGAAACGTTTAGAGCTGACCTGGACAGA
AGAATTAATCTCAACATGGACTTAAGCGTTCCGGAGGACATTGAGGACGCAATCTCCGTG
TTCATGGAAAATATAAGGCAAGGAGCAAATTGCGCTTCGCCTATGACGCTGCAACAACCA
TATCAACGAAGGGAAGTGCAGCTGCCGACCACAGTTAGTTCTCTGCTTTGCTTAAAGAGA
AGAGTCAGAAGGGAATATGCCAGAACGGGTGATGAACGTGTTCATCGAATCTATAAAAGG
CTTGCCAACCGTCTACAAAAGGTCCTAAATAGGTATAAGCAGCCTCAAATCGATCGACTT
CTTGGACGACGCAGGAACAGATGCATCCACAAACTATTCGCTCTGGAAACTGACAAGGCG
CTTTAAGAGACAAGCTATCCCGAAGGCTTCAATCAAGGATCCATCAGGTGGCTGGTGCTA
TACGAGTCAGCAGAAAGCCGAATCCCCGCAAATAGTCTGAAGAGCCGGTTTATGCCAATA
AACCTAACATCGGAATGCAGAAAAAGAAAGTTCAAGGAATCGCTGGAAACCCCATTCCAA
ATGTCTCCTCTAACCCAGTCACTCTGCCGGAGGTAATTTTGCAGATCAAAAACTTAAACG
TTAAAAAAACCCCAGGCGAGGACCTGTTGGACAATAGGACTGTCAAACTTCTTTCTATAT
ACTAGATCACTGCTCTTTATAGTTCCTTTGCTCAACAGCATTGCCAGAGAAGCAGCTCAC
AAACGTAGACGCGTACAGACCAATCCCTCTCCTCCTTGCCCTTGCGAGGATGTTGGAAAG
GGTTATTCTCAACCGGATCTTGCAGCTCACAAGCGTGACACAGGCGATTCCAAAGTAGCA
GTTTGGCTTTCGAAAACGTCATGGAACCCCGGAGCAACAAAACCGAGTGGTCAATTTTGC
ACTGGAAACCATGGAGGACAAGAATATGTGGTGGTAGTGTTCTTGGATATTCAACAAGCC
TTCGATAGAGTATGGCACCCAGGAATTATCAGCAAATTAAAGAGCCTCTTACCGCCACAA
TTGTTCCAGTAAGTGAGTAGCTTCTTGAAGGATAGAACATTTTGTGTAGTCGTGGATGGT
GAAAAGTCGACAAATCTACCCATATGCGCCGGAGTCCCAAAAGGCAGTGTCCTCGGTCCC
ACTCTCTAGACAATATACACAGCAAACATGCCAACAACCAGCTCGGTTACAGCAGTGGAC
AGGGAGGATGTCCTTATTGCCACGTATGCAGATTACACTGCTGTGCTGACCAGGAGTCCT
CTAATAGGCACTGCCACAGAGCCGTTACAAGAATACCTGGGTAGCTTCGAAACATTGGCC
TTAGAATGGAATATCAGCATCAATAGTAGAAAATGCGCAAATGTCACATTTGCTACTAGG
AGAGAGTCCTGTCCAGGGGTAATGTTGCTCGGCTCCACTTTAAAGCATGAACCCGCACAC
AAATAACTCGGAGTCATTTTGGACATAAAGCTCACGTTCAGCAGACATATCACGATGGTT
CATCAAACAGTTTTGTCTAAAGCTACAAAGATGACATGGCTACTTTCTGCTAAAAACAAG
CTTTCGCTTAAAAACAATGTAAGAATTTACAAATCAATACTGACTCCTATATGGACCTAT
GCACTGCAAATGTACGGGATTGCCGCAAAATCCAACCTCAACAAAATAAGAGTAGCGCAG
AGCAAAATTCTTAGAAGGATAAGCAATGCTCCTTGGTATATGCGTACGAGGGACATCGAG
AGAGACCTAGGAGTTCCCAAAGTAGGAGACGTAATCCGTCAGCATGTCGAAAGAATCTTT
GAGCGCCTTTGCTCTCATCCCAACCCACTAGCAAGGCACCTAACTTCTACTGGGAGAACA
ACAATAAGGTGACCCATTACAGGAGTCTGTCTCTCTA
>I-2_Dmon#LINE/I
GCTGAAAGTGATGACAGAACCTTGTCAGTGTAGAAACTAGAAATTTGCCCTGTTCTGGCC
TGTAGGAAGGCTCCGCTGGTGTGACGACTAGTGACGGACCCGTCCGTATAATATATTTCA
AACCCTTCAGAGACCAGCTTTTCCTTTTTTTCCCTATGGATTTGTAGAATAATTTCCCTA
TTGGTATCCCCCTTCCTGTTGGTTACGCCTTTAAAGAAGTCTGTGCTGGACTTGATTTTG
TCGCATCGGATTATGCTTTGATAAAGCGGTTCTATCTTTTGGAGTATCCCAGCGAATTCT
CTATATACCCTGTAGTAGCTGCTATTTAGCACCTTATCACCCTCAAGCGTCTCGCATACT
GGCAGGTCATAGGCGATGGCCTTTGCCAACTCTTTTGCCGTTAGAAATTTAACCCTGTAT
TCGGGAGGGAGCTCCGCGGCCAGGTGGTAGACGATGGGTATCGGAGTGCATTTTATGAGT
CCTAGTGCCCTTCTGAGGTGCGCATTACAATGTGTTTTGATTTTTCTTAATGCCGCTTTG
GATAGGTTATTGAAAGATGAACATGCGT
>Jockey-21_Dmon#LINE/Jockey
TAAGATTGCAATACTTCCCGTCTTCGTGGAAGTTTGTCATTTTTTCGATGATTCACAAGC
CTGGAAAGCCTGATAGTGACCCTGCGTCCTATCGGCCGATAAGTCTTCTGCCTTCGATCT
CGAAGGTTTGGGAGCGACTGCTCGCCTCCAGGATGATGGTTGTCGTGGAATCCCGTGGAC
TCATTCCTGACCAACAATTTGGATTTCGCGCGGGCCACAGCACTACCGAACAACTACACA
GGGTTACAAACCACATTCTCCAGGCATTTGATTCAAAAGAGTACTGCAATGCAGTCTTCA
TCGACATAGAACAGGCCTTTGATCGGGTTTGGCACCTGGGGCTCCTGGCCAAGGTAAAAT
CTTGTCTACCCTCACCCTACTTCGAACTCATGAAATCCTACCTGGAGGGTCGATTATTGA
GTGTCAAAGCGCGAACGGGACTATCAGCCATCCATCCAGTTATGGCAGGTGTACCCCAAG
GTAGCGTTCTCGGCCCTATCCTGTTTTCACTATTTACAGCAGACATACCCGTTCCTGACG
CGGACGAGTTGGGACATCGATCCACACAAAATGATGATTTCCACCTACGCTGATGATGTC
GGAATCTTTTTCAGCTCCCACTGCGAGTATGAGGCTGCAGACGGTATCCAGGAGTACCTT
CACCTTCTAGACAACTGGGCTTAAAGGTGGAATATTAAAATAAACAGCTCCAAATGCACA
AACGTGTGCTTCGCCCTGAGGAAAAGTGTCCCTCCAGCTGTGCAGCTCTGCGGGATACCA
TCCCACAAAGCAATAAAGTAAAATATCTAGGATTGCTCTTCGACCAGCGTCTAACCTTCA
GACTCCACATCACGTCGGTGGTTAATAGTTGCCGAACCAAAATCGCCAGCCTATATTGGC
TACTGAACAAGAAGAGCAATCTTTCTCTAAACAATAAGCGCACAGTGTACCTCCAAATTA
TTGCCACCGTATGAATGAACGGCATTCCGATCTGGGGAATTGCTGCCAAGTCTCAACGTA
AGAGAGTGCAAATCATGCAAAATAAAGCATTACGCCTAATCAAGGGTTGTCCCTGGTATG
TCAGAAACTCAACTCTGCATAGAGACTTGAATCTGGCGGTTGTCGAGGACCAGATCGCCT
TCCACTCAAGCCGATACAACGATCGACTATTAGTCCACAGCAATCGCTTGGCCAGATCCC
TGGCTACAGCTACACCTATCCGGCGGCTCAAAAGGCGAGGGAGTTCACAGCGCAAAAGGC
GTCCAGGAGGTCACCTAAGGCCGTAATTCATTGCGACTTTAACTATGCTTTGAATTCTAT
CAACAGCATTGCAGTTGCGATTGTATTGTTTTCTGTGCTGCTATTTTACTTGGTATTTTC
CTCGTCAAGGCTCAATTATTGGTGTGGATGTGGAGTAGAGGCGGCGGCAAGTAGTGCGGT
CTGTTGAGAGTTCGAACCCTACCGAGGAAAATATTTTTTTTATACCCTGT
>I-3_Dmon#LINE/I
CTTTACAGAACTTTAACTCGTAACTGCGCTACAAAAAGCCAAGGGTAAAACCCCCGGTCA
CGACCGTATTTCATATCCTATGCTAAAGCAGCTACCGGCTTCAGGCAAGGCAGAGCTTTT
AAGGATTTATAATTGCATGTTTAGGGTGGGTCGGTATCCCCATTCATGGAAATCAGCAAT
TGTAGTGCCTATTCCAAAGCCTAACAAGCCGTCATCGGAAATTCTCAGTTACCGACCGAT
TTCCTTACTTTCATGCATGACCAAAACGTTCGAGAAAATGATAGCTCGCAGACTCTTGTG
GTATATTACCAAAAATAAATTCCTAAGCCCAAATCAAGTAGAATTCAAACCCAAGCACAG
CACGATGGACTCCCTCCTGCACTTGCAGCACTTCGTGTCAGATGCTCTTTCGACCAAAAA
CCATGTCACCTTATTGGCGACTGATTTCGAAAAAGCATTTGATCGCGTGGGAGTTCATAC
AGTTCTTCAACAGCTCGCCAAATGGAGGGTGGGTGCGAAAATCTTCAATATAGTGAAAGC
TTTTATGACCCGGCGCTCATTTCGGGCTAGGATTAACAAAGTGCTATCCAACTACCACAA
CTTGCACAACGGCATTCCTCAAGGATCGCCGCTGTCTGTAATCTTATTTATTATAGCATT
TGAAGAAATCAACAAAATTGTTTTGAAATATAAAAAAATTAAGATTATAATGTACGAAAA
TGATGCCATAATTTTCAGTAAAAATAAAGACATTGTTAAACTTAATATAATTCTTAATAA
TATACTTAAGGAAATTTATAACTGGGGGCTAGTCTCTGGTGCAACCCTTTCATCTAATAA
ATGTAAAATCCTGCATATCTGCAAAAAAACCCGATGTACATACACTAGTTTAAGCTTTAA
TAATTTTGCCATAGAATGCGTCCAGGCTCTTAGGATACTCGGAGTATATTTCGATAAGAG
AATGACTTTTAAGAACCATTGTATATATTTAAGAGAGAGCCTCGAAAAAAAACTGAATAT
TATTAAATACCTAACCTCTAAACACTCACTAATTAACATTAATATTCTCACGAATGTCAC
AAGGATCCTTATACTCTCTAAAATAGAATATGCATTGCCAATATTTGGTTGGTGTGCAAA
GTCACACATTCGGATGCTTAAGCCAGCCTACCATACTGCTGCTCGCCGAAGTATTAATGC
CTTCCCAACATCCCCAATAAGGTGCATTCTAGCGGAAGCTGGTCTGCCCTCTATCGAGGA
CAAAATTACAGAAACGACAACAAAACTTATACCAAAGCTTTTCTGCTCTCCAAACCAACT
ACTTCAAAACGATATGCTTAAGGCCGTCAATAAAAAAAAAAATGCAAATACCTCTCCACA
CTACGTCGATGCGCCGCCCTCTCCAGAGAACTCAACATTATACCACCACCTCCGGTTAGA
AAGCCAACAGCACCACCGTGGCTTCTGCGCACATCTTCCATCAACACCGCGCTACGCCAA
TATCCAAAAAGCAGCACCAACGGTGAATCTTTCCGTAAGCTATTTGCCGAAGAGTCAGGC
AAACCAATTTATAAAAACCGAACTTGGTTATTCACTGACGCCACAAAAACAGACGATATC
ACTGCATTTGCAAGTGTCGATCAAAATGGCAAAACTATTACTGCTGGATGCCTCCCAGAA
TATTGCTCGATATTCTCGGCGGAAGCAATAGCCATTCTAAAAGCTATAAACTACGCTCAA
GGAAAATCTGGAAAATTTATCATCTGCACCGACAGTCTGTCTACTGTCGATGCCATAAGC
AACATTTCCAACTCCAACCCAACAATTGTCCAGATTCGGGACTCACTTATAAAAACCCCT
GCAAAACTCCACATTTTTTGGGTACCTAGTCACAAAGGTATTATTGGAAACGAGCTAGCC
GATACTGCAGCTAAATCCATGTCGAAGTATCCCACCTTCACGGTAATCCCATCCGCTGAA
AGGACATGCAAAATGCTATTCAACACCATATACGATCTCAGATAATCGGCAGCTGGTCAT
CTTTTCAACACAAGTATAAGGAGGCCAATCCACATCTGGTTAAATTGCGCTTCCCCGGCA
ACTTTTCTCGATCGAAATGTGCAATCTTCGTTCGCCTCCGGATCGGACATTGCAGCGTCA
CCCACGCTCACCTGCTGACCGGAGACTGCAAACCTAATTGTCCGCTATTTGGCATGAGCT
ATCGACCACCCATATTCTAACCTGCAGAAACTGGAAAAGATAAGGAGAACCCA
>R2B_DM#LINE/R2
CCTCGATGTTAGCAAAGCGTTCGACTCTGTGTCGCACGCTGCGGTATTTAACACCCTAAC
CGCGTATGGTGCTCCCAAAGGCTTTGTCGACTACGTACGTAGAATTTACTTGGGAGGTGG
CACCTACTTCAAAGGGGGAGATTGGAGGTCAGAGGAATTCGTCCCTGCTAGAGGCGTAAA
GCAGGGTGACCCTCTGTCCCCCGTACTGTTCATTTTGATCATGGATCGGTTGCTCAGGTC
TCTTCCCGGCGACATCGGTGTCAATGTCGGAAATGCAAAAACAAACGCAGCAGCCTTCGC
AGATGATTTGATGCTATTTGCTTCCACTCCAAAAGGCCTTCAGACATTACTGGATACCAC
GGTTGACTTTCTGTCCTCCGTCGGGCTCACCCTAAATACAAATAAATGTTTCACAATTAG
TATAAAGGGGCAACCAAAGCAGAAATGTACCGTGGTCGAACCACGTGCCTTCTGTGTAGG
TTCGCGCACGTGTCCAAGTCTGAAGCGCACGAAAGAGTGGAAGTATCTTGGCATTAATTT
TACTGCAGATGGGAGGGCTCGTTACAATCCTTCAGAGGATATTCTTCCAAAGTTGGAGAG
ATTAACGCAGTCCCCCCTAAAACCACAACAGAAATTATTCGCCCTCAGAACTGTCCTGAT
GCCACAGCTGAATCACAAGCTAACCCTTGGTAGTGTGTCTTTGGGCGTTTTGAGAAAATT
TGACAAATTGGTACGGTCGTTCGTCAGGAAGTGGTTAGATCTTCCGTTGGACGTGTTAGT
TGCGTTCTTCCATGCCCGTCACACTTGTGGGGGTCTCGGGATTTCTTCGGTACGCTGGAC
AGCTCCTATGCTGCGCACAAAGAGATTAGCTAGTATCAACTGGCCCCACCTCGAGCAATC
TGAGGTGGCCAGTAGCTTTCTCAGTGTTGAGCTCCGCAAGGCCCGGGATGGAGCTAAGGC
TGGGGTTAACGAACTGCTATCACGTTCAAAGATCGATTCGTACTGGGCGGATAGATTGCA
TGCATCTGTTGATGGGAATGGTCTCCGTGAAGCGGGACGATATGCTCCGCAACACGGATG
GGTGAGTCAGCCCACGCGTCTAATGAGCGGTAAAGCTTATTTGACAGGGATCAAGCTGCG
CATAAACGCCCTACCCACGAGATCTCGGATGTCGAGGGGAAGGCACGAATTGGATCGGCG
GTGTCGTGCAGGATGTGATCCTCCCGAGTCATTAAATCACATTCTGCAACGTTGCTATAG
AACACATGGGAGTCGAGTGTCACGACACAACGGTGTAGTTTCCTACCTCAAGGGGAGTCT
TGAGAATAAGGGCTACACCGTCCATGCCGAACCAAGCCTTCAGGGCGAAAATCGAGTTTA
AAAACCCGATTTAATTGCATTCCGACATGATCGGTTGTGACAGACGGACTTGATCTAGAC
AGAGCTCATCAGAGCAAAGTTGAGATCTACAACAGACAGGACTTATTGACAACATTGCGA
AGGGACTATCGGCCGGATGGGAATATCGAAGTCGTCTCCGCCATACTAAACTGGCGGGGT
ATTTGGAGCTATCAGTCCGTAGCACGGTTGAAAACTTTGGGTATCCTGAGTGCTGCTGAC
AGCAATGTCATCAGCTCCAGGGTAGTGTCTGGCGGAGTATTCTGCTATAAGA
>TART_DV-Dmon-B#LINE/Jockey
TTTTTTTAAATTGCTGCGCATGCGTGCGCTACGGCGAACTTCTAACGATTAAGCTAGTAG
TCGCATTTTATTGTCTTTTCATTGCTTAACTCTAGTTCACAATACAATATATGGGACAGA
ATTGGAACGAAATAGGTCTAATTGTGAAACGGACTAGCTGACAATTTACTGGCATGTATG
AAACAATTTAACAAAATTTACATGCATATCACAACATAAAACAAAATTGTGACGAATTAC
AATAAATAAATATTTAACAATTATTTTTACATTTAACATTACTTAATATTATGCTTGGCA
GGCTTATTTGAATTTTTAGCAGTTGGCGGTACTATTTCTGTTATTAACAGTGCCTCTGTT
AACATTATCAGGGTTGTTTGCGATTGCGTTCAGAACAGTTGAGCAATTACTCAACTGTTT
CTGTTATTAACATACCTCTGTTAATGTTATCAGGGCAGCTTTCGATTGCTTTCAGAACAG
CTGAGTTAGCATATTAATTGAATTAAAGTGTAAACAAAGTTTGCCAGAAGGGCGAATTTA
AAGATTTGTTGGAATTTATAATTCTAGTTGGTGCAAATTTACTTATTATTTATCTATTTC
AGGTCTCGTGGATTAATATGTTATACGGCCTGGCCTTCCTGTGTGTTTGCCGCCCGCAAT
TGGACCATCGACGTTGGAGCCGCTGCCAGGAGTGCCACGGGCGCCTTCTGGCAATTTGGA
GATGTCTGCCGTTCGTCGAGGATTGACTGTACTCTGCTGGAGGTGCCCACACAAGCTTCT
GGGGCACCTTATGGTGTGTTTGCATGCCAAAGCAGGAGAGTAGGAGCCAAATTCCCAGCC
TGTGGGGCATTTGCAGCTGCCATGTACCCAGCCGTGTTCTGCGAAGGCATGCTTGACGTT
GTTGCTGCTGTTGCACGAGCTTCTGGCGCTTTGGAGGCCAGCAGTTGTGTTGAGCTGGTC
CCACAAAGTGCCTTTTGCCGAGTAGAGTGTGGAGTTGCCGCTGTTGCTGGTTGTCAGGAG
CTGCAGGTGAGCGTCTTTTGGGTTCAATATAGCTTGTTGAACTGCTTCTTCTTCTTTTAG
CCACCCTGACTGTTGACTGTGCGTTGTTGCTGCTGGGCGCCTCCACTACCTCCCGCTGTT
GCTGTAGGAGCTGCTGGTGAAGGTTCGAGTGCTGCTGGTGGAGCTGTTGTGTGGTTGTGA
GCTGACTTTGTTGCCGAGGAGCATCTGTGGCAATGTTTATGAGGCTGTATGGGGCTATTA
TTATGCTCTGTGAATTAGAAAAATTTGTTATTTTGGCACAGACTGAGTTGCTTGGATTAA
TATTTGTATTTTTATTTTCAGTTTGGGCTATTGTGTGTTGCTGTTGGTTTGATTGCTGCT
GCTCTGGTGTTCGCTGTTGTTGAGTTGGCTCGTTATTTGCAGCGTCGTCCATCTCACGCT
CAAGTTGCTGCCTGAGTCTTTCAAGTCGCTGCTCAAGCTGCTGCTCGTCCTCTGTTAGCC
GTTGCTGTTGCAAATTGGCTTGCTGAAGTTGTGGAAGTGGCCGTTCAAGTTGTTGTTCTT
GTTGCTCCTGTGCTGTATCTAGCACTATTTCAACGTCAGGCGACTGAGTTGGCTGATGCT
GAAGTCCTTCGAGCTGTTGTTGCTGCTGCTGTATTTGCTGCTGCTGCTGCTGTTGTTGCT
GTTGCTGCTGCTGTATTTGCTGATGCTGTATTTGCTGATGCTGCTGCTGTTGTTTCTGTT
GCTGTTGTTGCTGTTGCTGCTGCTGTTGTTG
>Jockey-2_Dvi#LINE/Jockey
ACTTCTGCTTCCCCCAACGCACGCAGAAATGCATTTTCGTCCAATAACAGATGCTGAGGT
ATCAGCAGAAATTAAGGTGCTCAAAAGTAAAAAGTCTCCTGGACTCGACACTATTGACAA
TCGGACTATAAAGGCACTGCCGTTAGCTGCTGTTCAGTATCTCACGCTCATTTATAATAG
CATACTGCGCTTGGGCTACTTTCCTAACAAATGGAAGCGTGCTGTGGTCATTATGATTCC
CAAGCCTGGCAAGCCACAGGAGCAACTAAACTCATATAGACCAACAAGTCTGATGTCCGG
CCTGTCAAAAATATTCGAACACCTGCTGCTAAGACGTATGTACGAATCAGAAGGGTTTAT
TGATGCTATTCCAAAACATCAATTTGGTTTTCGCAGCGAACACGGAGCAGACCAGCAGAT
CGGCAGAGTCACGCAATTCATACTCAATGCATATGAAAGGCATCAATATTGTGCTGCTAC
ATATATGGATATTCAAGAGGCTTTTGATAGAGTATGGCATGACGGGTTACGATATAAGCT
ACGAATGATCTTGCCGTATGCTATATATAATGTTGTCTGCCACTACCTTGCCGAGAGAAC
ATTCATGGTTGAATGCAGTGGTGGGATCCGATCTAGCACTAAGCAAATTGCGGCTGGAGT
GCCGCAAGGAAGCGTACTTGGTCCTGTGCTCTATACGCTATATACAGCTGACATGCCGAT
TCCGGGGCCAATAAGCCCAACAACTGGATACGTGAGGTATATTTACCGCAACGAAACACT
GCTAGCAACATATGCAGATGATACCGTCATACTCACAGTAGGCAGAACGCAGGCAAATGC
AGTCAATCGAATGAACGAGTATCTTGAAATCTTGTCGGCTTGGGCCACTAAATGGTGCAT
CACAATAAACACAAACAAGACAGTACACGTCATGCACACTCTACGTAGCCTCCAAATGCA
GCCAGATGCCCAATCTGCACATATAGGTGGACAAGCGCTACTTAACAAAACGGTGCACAC
ATATCTTGGTGTACAATTGGATACAAAGCTGCAATTTAATAGGCACATATCTGCTGTAGT
TAACAAATTGAGAACGAGATGGAAAAAAATGCAATGGCTGATTGATAGCACCAGCCAACT
ACCCCTCCAAACCAAAGTTATCATCTATAAGCAGCTTATCGCGCCAATCTGGCAATATAC
CTTGCCCGTTTGGGGGCCACTTGCAAGTCAAACACAAATGGATCGCATACAGACTATGCA
AAACAAAATTCTTAGATCGATTGTAGGTGCGCCATGGTATGTGCGCAATAGCACCATAAG
CAATGATCTGCAGATTGCAAGCGTAGATGACGTCTACAACGAGTCATGTGCCAAATATGT
GCAGCGCCTTCTAAATCACAGCAACTTTCTGGCTAAAAATCTGGCAACAAACCCATATGT
ACCGCAGCGTCTAGTTAGGGAAAGATACAGCCGAATGCTACAAAGACATATGCCACATGT
GCAGCGACGGCGTGAGCAGCAACTGTTAGAGCAACAGCAACGTGCAGCAGAAATTGCGGC
ACGCCTACCTATATATGCAAGGCCTGTTGAACGACCACTAACTGCTCTGCAGCAAAGCGT
TTTAGATCGCCTTAATAGGCAAAGAAGTTACCAACAGCAGCGCGTCGAACAACGAGAAGC
AGAACAGAGGCTACGCGTACAGCTGCGAATAGAGAGGCAACAAAGAGAAGAACTAGACAG
ACAGGAGGCGCATCGGTCATATCAAGAGTCGCCACAAATATATGCGCAAAGAGAACAGGC
ACTACAGCGGATAGAAGAGCGACTACAAGCAAGACGTCTGGCAATGCAAGCGTACTTCGC
TATGTCACCAGCACAGCGAGAAGCCGTGCCACTAACGAGTATTTTTATATTTCCAGCGAA
CTCTGCAGCAGCCAATCACAGCGAAATGGGCATTTCCCCGACGACGCGCACTCACACAAA
CACAACAACAGCACAGGCAACCAATGCGGCGCCGGCTATCAGCTCGTCTGTGAGGCACGC
AATCGTCGGCATAGCAGGGGTACAATATGGCGAGGCACTTGCTGAACTTGTCATCAGCGT
CCCGTTTAGGCGCATGCAGCGCACAAATCAGTCAACTGGACAGCTCCCACTTCAATGGCG
TCTGGTCGAACGGCAACTGCAACAAAGATTCAGAGACAGAAGGCATGCTACAAGAAACTA
TTGTCTGTTGCATACTACTAGACGACAGCGCTTAGCACGTTTGCAGCAACTC
>Jockey-22_Dmon#LINE/Jockey
GACCATTTCTTATCATTTTTGGTCCCTAAAATAGTTAATTCTTTTTATTTTATGGTATAT
TTTAAATTCAAACTACAATATTTTAATTTTTCTTCTAATCAAATCCTTATCCGTTTTTAT
TTTTTGGTTCTAAAAGAATTTAACTTAATAACCCAAAACACAATTTTCTTCGGCGTTTAA
TTGGTTTTCAAGGTAAAATAAGTCCCTTTAGTTGCTATACTTCCTTGTTCTAAGTATGCT
TCCCAATCAAATTATATATTTTTCACCCATGTATATTTATATTTGTTCCTTCACTCTCTT
TCTTTTGTTTTACCTTCTTTGTTTAACCAATTAATACTATGTTTTTCGTATCCGTTTTTG
TACTCTTAGCAATTCTATGTCATTGGGGAGACTTTTGATTCTAATGATTTTCCTTTCATA
CGAAATTTTGATGGCACTTAGGTCATTCCCCCTTTCTTTCTCTACAATCAAAACTTATAT
TTCGCAACCGTAGTATAATATATTTTATGGATATCCCTTTTCATATATACTTATCCTGAG
TCAAGTATAATTTAAATTTCTTCTCTCTTAAATTTAGGTTTTGCCTTCTGTATTTCCGTT
TAACCACATATTTCTCTTAAAATTTTAAACTCTCTCACAAGGCAATCATTCAGTCACAGC
CTATGAGGTATAACAACAGTAGATCATGCTAACCAAGCAAATTTTCTTTATATTTACTTA
TAAAAATGCACCTTCCTTCCTCTTCTGTCCTTAACGAACTAGCAATAAAAATCTGCAAAT
TCTTTTATATCACACTTTCGCATTTATTACGCAGCTCTCAGTAAAATTATAATATGACTA
CTCTCCATATTGGTATATGGAATGCAAATGGACTTAGACGCAAAATGGATGAACTTATCC
AATTTATGAATTACCACAACACGGACATAATGCTAATTAGCGAAACTCACCTAAACTACA
GCTCTCACATTGAAGCTCAAGGCTATGCAGTCCTCTCAGCAAACTCGCCCCACAATCATC
TGTATGTAGGCGGAGCTGCCATTCTCATATCCAACAGAATTCGCTTTCAAACACTGCCTT
GCATCTCCTTGTCATATTTGCATTGTGCCATGGTGAAGCTACATACCACCTCAGGGAACT
TCTGCATAGCTGCCTGCTATTGGCCCCCCAATCATCCCGTAAATCAGGACAACTATAACT
GGTTATTTGATCAACTAGGTGAAAACTTCCTGATTGCAGGTGACTGGAACGCTAAACATA
GACTATGGGGCAACCAACGTCAATGTGCTCGCGGTTCTATACTTGCTAATATCATACTAA
GATCTAATCAATTCAATGTCCTCACAACGGGTGAACCTACCCACTTTCCACCAAATAACA
CTCGCCCCAGTGTTCTTGATTTCTGTGTCTATGCTGGAATAGCAAGCCATAAACTTTCCA
TATCTCGTGTCACTGAATTACACAGTGACCACTTACCGTTACTAGTTAGGATGGAGCTAA
CCATTGCTAATCAAGATCCCCTAAACCAAAATCGAAGGAGCCGGTCTCGGCCACCCTGTC
GTCGCTTACTAACGGAACGTTCCAACTTAACAGTATTCAATCGACATCTGGAATCTGTCT
TAAACCTGAATGTAGAAATTTCCTCTACAAATGACATTGATGATATGCTATGTCTTTTTA
TACAAAACCTCAATAATGCTGCGAGAGCTTCAAACTCTCCTGCAACCATCCTACCTATTC
GAAGAAATAGCAACAATAATGGCACTGACATTCCTTTTCGTCTGCCGCCTACCCAAGTGA
ACGAACGTCTTAACTTAATTCGTCAAAAACGCAGGCTACGCAAACGCTGGATGCGCTCAC
GCCGTCATGACCACTGGCAAGAATGGCAGCAAACTAGTCGCCAGCTAGCCCTTCTGCTTC
GCTCCCATCGCCAACAATATGTAGATCACACGCTCAGTAACGCTGATCCTTCAAAGAAAG
GCGCTCTTAACCTTTGGCACGCCACCAAAAATCTTAAGCGGCAGCCACAAGCCCAGCACA
GTGTCCGCAATCAAAATGGACATTGGTGCCAATCAGCCGAAGATCAGGTTGAAGCTTTTG
CTGATGAACTTCAATCACGCTTTACTCCCTTTGAGCTTGCGCCTACTGTGCACTGCCACC
GAATACAGCGCTTTCTTGATCAAACAATCAGTGTTAATGAAACTGATCTACTATCCTCCC
CCACACGAATTTGTCACCTGCGCCATGTTACGCCTAGTGAACTGGATGCCTATATCGGGC
AACTGAAAATTCGTAAGTCTCCTGGTATTGATCGTATTGACAACTATCTACTAAAACATT
TATCAAAAAAAGGCAAACTTTTCCTTCTGCATCTATTCAACAATATGCTCCGCCTGCAGT
ACTTCCCATCTCAATGGAAATGTGCCGCAATCAGAATGATATTAAAAGGTGGTAACGTGT
CCACATCTGAACTAAAGTCTTACCGGCCAATAAGCCTCCTATCAACAGTTTCGAAGCTTT
TCGAAAAAGTAATTTATGAGCGATTAATTGATGAGTTAAAATCACCTGTTGACAATAAAC
TAGACTGTGCTGCAGTATTACCAGAACACCAATTTGGTTTCCGAGCAGGGTACAGCACAA
TACAGCAAGTTCACCGCCTTGTTGAGCACATTAACATGTCCTTCGAAAGAGGAGACTATA
CATCAGGCATCTTTCTGGACATACAACAGGCTTTTGACCGTGTATGGCATGCTGGTCTTC
TTTTTAAATTACGAATGTACACTAGTGAACCTCTCTATAAAATATTGAAATCCTTTCTAT
CCGAACGATGCTTCTGTGTGCTAAGTAATATTACAGCAAGTACCTCTGCTGCACAGTCTG
GCCCAGTCCAATCGACTACTCGGCCCATACTGGCTGGCGTACCGCAAGGCAGTGTACTGG
CGCCACTGCTTTTCAATATTTATGTCTCTGACATGCCTTGCATAGCCACTCATATCCAAT
CTACTGAACAACACCCTACTTCAAAGATTAACGGTCTAACAGCGACATACGCTGATGACA
CTGCTTTTCTATGCAGTGCCAACAATGCTGAAATTGCCTGCAACTACATGCAAGATCATG
TTAATCAATTTGCTGAATGGGCCAAAAAATGGAACATTCAAGTAAATGGCAATAAATCAG
CTCATATCCTCTTCACCTTACGTAATAATATCGCAACTCCTGTCGTTAAAATAAATGACA
ATATCATACCGGCCAAATGCCTTGTAAAATATTTGGGTCTTCACTTAGACAATAAACTAA
ATTGGTCACGTCATGTTCGCATAACCACTCAGTCCATTCGTACAAAGTTATCCAAACACA
AGTGGCTTCTATCTGCCAACAGATCCAAGCTATCACTAAAAAATAAATTACTCATTTATA
AACAAATCATTGCCCCTGCCTGGTACTATGGCATTGAGCTATATGGCTGTGCTGCCGATA
CACACCTGCGCAAACTACATAGCATTCAATCACAGGCCCTCCGCCTAATTTGCAATGCAC
CCTACTATGTCAGAAACCGTACTCTTCACAATGATACCAAAGTCCCTACAGTGTGGGAAA
TAATCAATTCCCGTGCTAAGCAATACAACGACCGGCTAGAAAACCACCCAAACAAATTGG
CAAGACTTTTACTAATATCAGGGAGTTACCGAGTTCAACGACGTCTTAGGAGAATATGGC
CCGGTGCCCAACTAATTCGACGCAGAGCACCACCATACCTCATCTAGTCTGCATCAACTC
TAGCAATGCAAAATCTGCTGCCATACCATAACGTTCAAATGATCACTTTCAGTAAGTACT
CATAATTTTAACAACATTACTAACCTCCTTTATCTTGCATGCAACCTGTCACGGATTCTC
GTACAAACATTTGTTCTTGGCCCTTATGCTCTATACATGCAGCAACAAAGACGGCGGTGG
CCTTCATTTCCACCAACTCTACCATATTGAAGAGTCCGCAGAACTATCTATGATAGGCAT
ATTTAATGCCTTCTATTGTATATTATGCTGTTACTCCTTTTCTCATGCCCTGTGCCATAT
TACTGATGTACTTATGCTTGATAATCCACAATAATACCCATTATGACGTCAATTGAGCGA
ATCCTGTTAACTGATGCCCTTATGCTTGATACTCTAAAATTTCTCTCTGCCACTACACCA
TCCACGATGCTTACATCAACCTTCCTACGATGTACTTGATACTCCTCTTGATGTCCAGCT
GCTTCCAAGCCTTCGTGTCCCTGAGCACGACCACCTGGCCAGTTTATACTGCCCCCAGCC
AAGCCTTTCGTGCCCGCTGTGCACGATCACCTGGCCGGTCATACCGCCCCCAGCCAAGCC
TTTCGTGCCCCTTGTGCGCGATCACCTGGCCGGTTTTACCGTGCCCAGCCCCACACTAAT
TCACCCACACATTATGCACTGGTTCTTCGGCAAGTTACTTTATCAACTGTTAGCCTTTCT
CCTAATCTTCACTTCAAGTAATACAACTCTGTCATGCGCATCTCTGCTGATATGCATTCC
TCCCAATTCAACGAACAGAACAAGTTTGTCTCGTATACCAGGAGCCCTGTTTAAAATCAT
GTGCAGCCTAGGTGGAGCAAACTGACTATACTATCCAAAACAACGAACAGGACATGTTTG
TCTCGTATACCGGGGGCCCTGTTTAAAAACCATGAGCAGCCTAGGTGAGCAAACAGACTC
GACTCTATCTTGGTTTGATTATCATGCAGATGATGACTAAATGTACTGCATGCTTTTTGT
AAAGGTCTTCCAATATATACTCTCCGCCTAGGATACTCTTCATAATTATCTATACGATCT
CTATTAACAAACTAATTTCCAAATTAACCATTCTCTATCAACTTTCTGGAGCATTATAAT
TATTCAATATGCACATGCATTCCGCTCTGCATACTAGAATAGAGACAATGCCAAGACCGC
AACCGTGTATGTTCTAGTTATGCTGTCGGCAGCTTGTTCATATTACAATTTCTCGTACAG
TTGAACAACTCCCATAGTCTTTAATTTCCAAATTAACCAATCTTCATAAACTTTCTGGAA
CATTATAATTATTCAATATGCAACTTGCTTTCCGCTCTGCATACTAGAATAGAGACAATG
CCAAGACCGCAACCGTGTATGTTCTAGTTATGCTGTCGGCAGCTTGTTCATGTTACAACC
ATCCACTCCTAATAAACTTTTGCATCATTCATTTGATGTCTTTGTCATTTATCCAGTTGC
ACAGTCACACAACATCACCCATAAATAAACTTACTCTATACATTAAAAATCCATCGCACG
TCAGTCTCTATGAGAGGGGAGACGCACAAACGACAACGCATGGTAACCAGTTAAAATACT
TTGTCATACCTGGCATTGCAGCAGCAGGGTATTCTAAGATGTTTTTTAGTCCTGCCTTTT
GTCTCAAGCAGCAGTTTTTTCATCCAAGTTGCCCTGCACTCTTGCCATTTTTACGTCACC
TCCTCTCCCTTACAGCACATTATCAGAACAGCCGGCTTATGGCATTCAAAATACTAGTAA
TGCTGTCGCCGCTTTCAGTCTAAAGATGTTATGCTCAATTAATCACAATCAATTACAAAG
AAGAAATGAGACAAACATAATTACACTTGCTATATCATACCGGGATAAAACCCTTAAACT
ATATCAAATCAAAGTATTGTGATTATATTAAGCTTCAAATTTTGTAACTGGAATTTGTAA
ACATCTATCCTAAATAAATCCGGACAAAGCTTGGCTGCCTACATATGAATGTGGAGCGTG
TTTGTTTGGAATGTGTTTCTGCACCATGGTCAAGTGGGAACCAATTCCTCCTGTGTGTTC
ACTCATATTCCATTCACACACTCGCTTCCATTTGGATGTATGGTATCTGTAAATGCTCTG
TCAATATAAAGGAAAA
>Jockey-23_Dmon#LINE/Jockey
GCGTGTCTGTGTTGTTGTTTATATTTTGTTATGACAGAGCGGGTGCTTGCGTTCGTGCGT
ATATATGTCTACAAATATATACCAGCAAGTTTGTGCGCTTGCGTGTACATATTTATGCAT
GTATGAATATATGATTGCGACGGGTATGCAGCGTTAGGAAAAGTTGCCACCGTGTAGTAG
GTTTACATGGCGGCCTGTTATTATTTGTGTGTACGTGCTTAGTGTGTTCAAATGGACATT
GCGATTTGCATCTGCGATAATATTACATTTTCAATCGTCGAATGAGATTTTTTATGGGTT
TGCGGCATGTAATTGAGAAATTTCATCAGATATTGAGAATGGATCCCTCGAAAATATTTC
AATGAAGAGAATTTCTATATGTATATGTGTAAGGATTATTGAGACGGTGCCATTCTCTCA
CATTGGAAAAGGCAGTTTCTTTAGTAGAAACAGTAGCACCAGCTCAGCAATCCGAGAGCC
TAAATTACTCTCATGCTACAACTCATTACATATGAAAGTATGGGGGAGTCTATTTAGTTA
ATATGCAGTTAATATGTATATATATATATGTGTATTAAATAAAGTTGTTGATTAAAGCTG
TAGTTGTTGATTGTTGTTGCTGATGTTGC
>Jockey-24_Dmon#LINE/Jockey
CCCAAAGCAATCAAAAACAGTGTAAAAGTGTCTAAAATAAAGAAAACCGTAAAAATTAAA
ACTGCAAATGTGAAACTTGAACACAAGCAAAAATTGGGAGCTGTCATAGTCAGTGCTGCC
AATAATAATGCAGAGTTGCCTAAAAAAATAGCAGTCAGATTAAGAAATTGTCAGGCTGCC
ATGGCAAGTGAAACCTCAAAATGAAAGTCGTCCCTGCTGCCCATACATACAGCACAAGCA
GCAACACCTGCAACTCCAACAACATCCCACCACCAACTAATTCCGAAGCCAACAGCAATC
AAGTGCAGTCTCTTTCAGCCGAGCTGAATTCGAAACCTCCACAGCACGTCACTCCTGACA
TCGGCACGGATAACGCCATCACTAGCAACAGTAACCAAGGTAACCTTCAGCTAGCTGACT
TTGATCCAGTTACGATTCAAAGACAACTGCAGCCGCGCAAACGCAAAGTTGCGAAGCAAC
TTTCTCCCCCTGCTCAGCGCAAACGTAAGAGCATTACAAATAAAAAGTCATCAGCTAGTT
CTTTTCCGTTGCTCTCGAAAGCAACAAGCAACAGATTCCATGCACTGAGTAGCTAATCAG
ACGATGAATCAGCAGACGAGGATAGCGAAGATATGGAAAATATGTCCGTTGACTACGCAG
ACTCGCTCTCAAATCTCCTGGACGAAATCAAACAGCGCACCCAAAATGGCTGCGTGCAGA
ACAACTCAGCCGCAACCAGCGACTCGGAGCAGGAGGCCGACGTGAGCCCGGACGCTTGTA
ATGTTAAAGCATGTGACAAAGCCACCTTGCACTCAAATCCCGGGCATAGTTGCCCTACTC
CTAATACAGGAATCCCTGACCAAAATAGGCGACAACTTGCGAAACCCAAGCCTCCTCCAA
TTTCTCTTCCGAGAATCAGCAATTTACCCCTTCTACTGGATCTGCTCCAAAAAAACAACG
TCGACTTGAACAAAGTCGAACCAAGAACTTCAGTAGGGGGTATAACTCGGTTATATGCCC
AAGATGCAGACACATTTAGAGCAGCTCAAAAACTACTCGAAGCTGCTAACATCGAATTCT
ACACGTACCAGCTCAAGGAGGAGCGGCCGTACAAAATAGTCATAAAAGGACTACACGACT
CAACTTCACACGCCAAGATCCGCGACGATTTCAACGCTCTAGGGCACGAAGTTACACATA
TTCACTGCCCGGACAACTCAAAGAGAACGGACAAGCCAATCCACCTATTCTTTGTTAACC
TAGCCCCTGGTGGCAATAAGGACCAAATTCATAACATACGCTATCTTGCCGGCCAGAGAT
GCTTTATCGAGGAAGCCCGCAAAAAGCAATCTCTAACTCAGTGCAGCCGATGTCAGCAAT
TTGGCCACACAGCAAAATACTGCCGACAGAAGCACATCTGTGTCAAATGCGGGGAACAGC
ACAAATCCGGGGACTGCACACGGCCCGACTTGGTTCGAGCGACCTGTGCCAACTGCGACC
TGGATCACCCAGCCAACTACAAGGGCTGTGAGGCCTATCAGAGTTTCGTCAAACGAAACC
AACGCAAGCCATCGATCGCATTGAATCTCGTGCTGACCTGAGCTCCGACCACTTGCCGCT
GGTAATTTCAATCAATACCGCCGCCAGACACTACCCAACGCTGGAAAGGATCATCGATAG
GCAGACCAATATAAATGTCTTCAGCCGCAAGCTAAACGACATCATCTACCCGGACATGGA
TATAGCTTCCGCAGAGGACATCGACGACGCTCTTAACGGATTCACCGAAAAGGTGCGGAC
TGCAGCAGCTGAAGCCAAGCGTCCTCTACCCAGTCGATGCAGGCACCGCGACGGGCTATA
CAAACTCTCGCCGGACCTGTTAATCCTACTTAGAGAAAAAAGAAGGCTTCGTAAGATCTG
GTCGCGCACTCGACACCCCGGCGACAAGGCGAACTGGCGCAGAATCGCTGACGAACTGCA
TCGGGAGCTTCAAGTGCAACGGGCAAGATATTTTGACAACATGCTGATGAACATGTCGTC
CCAACATAACGCGGATTTCTCGCTGTGGAAGGCGACACGCGGCACAAAACGCCAACCTCT
GAGGCAGGCTCCCCTCAAAAGAAGTGACGGCGCCTGGTGCCGCTCAGACGCAGAGCAGGC
TGCAACCTTTGCTGCCCACCTCGAGGAGCGATTCACGCCATTCAGCATCGCCACGGAAGA
CGAGATTGCCGAGACGAGAGCCGCTGTAGCCTCAGAAACAGAGCCGGACTCCCCCCCAAC
TCCATTTACCAAAGAGGAGGTGAAAAGAGTGCTCCAACGCTTGAAGCCAAACAAGAGCCC
CGGGACACGACTTGGTGTGCAATCGCACATTAAAAGCGCTCCCCACGAATGCTATCCTTT
TCCTGGTATTAATATTCAACGCCATAATGAGGTTGAAGTATTTTCCGGAAGCGTGGAAAA
TTTCCATCGTGACCATGATCCACAAGCCTGGCAAGCCGGAGGACGACCCCGAGTCATATC
GACCGATTAGTCTCCTGCCTGCACTATCCAAGGTCTGGGAAAGACTTGTCGCAGCAAGAC
TTACGGCCTTTGCAGAGTCACAGCACCTAATTCCTGGCCACCAGTTTGGCTTTCGCGCTG
GGCACGGAACCACGGAGCAGCTACATAGGGTCATCAACCACGTTCTGGAGGCATTTGACA
AAAAATTGTACTGTGTGGCGACTTTTGTCGATGTCAGCCAGGCATTCGACCGTATCTGGC
ACCTAGGGCTACTGGCAAAACTGAAACGCGGACTGCCCTCGCCCTACCTTCACCCTGATC
CGATCCTACTTGGAGGGTCGTTCTTTCAGGGTGAAAGTTAGGGCGGAGCAGTCCCCCACA
CATTACATCCAAGCTGGCGTCCCGCAAGGTAGTGTACTAGGGCCACTTCTATTTTCGCTC
TTCTCCGCAGACATGCCTACTCCAGACGCCCATGCCCTCGGTCTGCCTTCGCGCTCACTT
CTAATGGCCTCATATGCCGACGACGTCTGCGCAATGGTCAGCGCCAGGTCCCCAGTTGTT
GCTGCAGATGCTGCGCAGGACTATCTGGACCTCCTTAGCAGCTGGGCTCGACGCTGGAAC
GTCAAACTAAGCCCTGCCAAAAGCACCACCGTGTGCTTCACAATTAGAAGAGGAGTACCG
CCAGCGCTGAGGTTAAACGGACTAACGCTTACCCAAGAAAGTGAAACAAAATACCTGGGC
GTCACCCTTGACAAGCGCCTCACTTTCGCCAGCCACATTAAAGGAGCTGTGCAACGCTGT
CGAAATAAGCTGACCAAGTTAAATTGGCTCCTCAACCCCCGCAGCAAACTTTCCCTTGGA
ATGTAAACGGCTTGTTTATTTACAAACTGTGGCACCCATCTGGCGATATGCCATACAGAT
CTGGGGCTTGGCTGCTCCATCCAACAGAAAAAGAGTTCAATCTCTCCAAAACAAAACTCT
GCGCAGGATGGCAGGAGCCCCATTTTACGTGCGCAACAGCGTTCTACACAGAGACCTGAG
GATCCCCTGGGTTGAAGAGCAAATAAGGACCCACTGCGCCCTCTCTATAACAACCGGCTA
GCCACGCACGCCAATAGGCTCGCCAGCAACCTTCAAGGTGCCCATCCCATCAGGAGGTTA
AGGAGGAGAACATTTGCCCACATACTACCCACCCAACTCCACCAACAACGCCCACCCATC
CGCAGGGCTACGCGGCAATAATATAGACAAGATAGATATTAGATACAGATATAAAATAGA
ATAACGAAACAAGTTTTTAAATTGTAAAAACATGGCGAAATTAACAAAAGACATCAAATG
GTGCATAAGGCAAAAGAGTCCTTACAAACCACTTATTAAATTAAAAAAAAAAAAAAA
>Jockey-25_Dmon#LINE/Jockey
ATATGTTTTACGTTAATATCAAACGTACCTCAAATGTAGCCGAAGCAGTTAAAAAAACCC
ATATAGGAAATCACAGGGTTACAGTAAAGAAAGCAGGTCGCAATAACGAGTTGTTTCAAT
GTTTTATTTGTCAAGACTTTGGGCATACGCGGAACTATTGTCTTAAAAAGCCAGTCTGAG
GCAAGTGCGCAAGCGATCACCGTACCGACTCCGCATCTTGTGAGTTGAGGTTGCTTGACA
GCAACACATGTGCTAACTGTGGTGGGGACCACATAGCTAGTTTCAAGGGCTGCAAAGTAA
GAATGGAAAATAAACAAAAAGTTTAAGCCAGTTGCGGGCTTACCAGAAAATGGGCTTACG
TTTTCTCACAAGCAAAACAAGCATGCCAATACGAGTACCAGACAAGCAAATATACCGGCT
GCAGTTGTCCAAAACGGCTATTCCTATGCTAACATGGCAAGGTCAGGTAACGTAGTACAT
AAAAAGACTGCTGAGAAAAATGTCGCCACAATAAAGGAAAAAGAAATAGATGATCGAGGA
TTTAGTAAAAAGTTCCACTCATTAGAGAAATCAATTCAGGACTTAAATTTGAGAATGGAT
CAAATGTTCAAACTGATACAAGAGACGATGGAAGCTAACAAAGCTTTTCGTGACCTGGTT
CAGCATCTCATCTCCCTAAAATCCAAATGACCAACCCGCATTTAAAAATCGGATTGTGGA
ACGCACGAGGTTTACTTAAGAACAATGATGAACTTAGGCTCTTCCTTAGTGCCCACACTA
TAGACATAATGCTGGTAACTGAAACACACATGCGTCTTGGACTGAAAACGTTTTTGCCCT
GCCATGAAATTTACAATACTTATCACCCCAGTGGTAACTGCAGAGGTGGAGCCGCGGTCA
TTGTGCGATCTTCTGTTCGTCATTGTCAGAATAAGCCCATATCGCGCACGCATGTCCAAA
TTACTAGTGTGAACGTGCACACAAACTCTGGAAACATCACAATTGCTTCCTTATATCTTC
>Jockey-26_Dmon#LINE/Jockey
GAGAGTAGGCGACGCCTTTCACCGAAAAACATACAGTGTGTATTGTGCTCCGCTAAAATC
TTAAAAAAAAAGTGTCAAATCACGGACAAGCCCACCCAACAGTGGCATAACAGAACATTT
AAAAGTGAGCTCAACCCCAAAACAATCAAAAACAGTATAAAAGTGCCTAAAATAAAGAAA
ACCGTAAAAATTAAAACTGCAAATGTGCAACTTGCACACAAGCAAAAATTGGGAGCTGTC
AAAGTCAGTGCTGCCAATAATAATGCAGAGTTGCCTAAAAAAATAGCACTCAGCTTAAGA
AATTGTCAGGCTGCCATGGCAAATGAAAACCTCAAAAACAACGACGTCCCTGCTGCCCAT
ACATACAGCACACGCAGCAACACCTGCAACACCAACAACATCCCACCACCAACTAATTCC
GAAGCCAACAGCAATCAAGTGCAGGGGCTTTCAGCCGAGCTGAATTCGAAACCTCCACAG
CACCTCCTCCCCAGCGCCGTCATTCCTGACATCGGCACGGATAACGCCATCACTAGTAAC
AGTAACCAAGGTAACCTTCAGCTAGCTGACTTTGATCCAGTTACGATTCAAAGACAACTG
CAGCCGCGCAAACGCAAAGTTGCGAAGCAACTTTCTCCCCATGCTCAGCCCAAACGTAAG
AGCATTACTAATAAAAAGTCATCAGCTAGTTCTTTCCCGTTGCTCTCGAAAGCAACAAGC
AACAGATTCCATGCACTGAGTAGCGAATCAGACGATGAATCAGCAGACGAGGATAGCGAA
GATATGGAAAATATGTCCGTCGACCACGCAGACTCGCTCTCAAATCTCCTGGACGAAATC
AAACAGCGCACCCAAAATGGCTGCGTGCAGAACAACTCAGCCGCAACCAGCGACTCGGAG
CAGGAGGCCGACGTGAGCCCGGACGCTTGTAATGTTAAAGCATGTGACAAAGCCACCTTG
CACTCAAATCCCGGGCATAGTTGCCCTACTCCTAATACAGGAATCCCTGACCAAAATAGG
CGACAACTTGCGAAACCCAAGCCTCCTCCAATTTCTCTTCCGAGAATCAGCAATTTACCC
CTTCTACTGGATCTGCTCCAAAAAAACAACGTCGACTTGAACAAAGTCGAACCAAGAACT
TCAGTAGGGGGTATAACTCGGTTATATGCCCAAGATGCAGACACATTTAGAGCAGCTCAA
AAACTACTCGAAGCTGCTAACATCGAATTCTACACGTACCAGCTCAAGGAGGAGCGGCCG
AACAAAATAGTCATAAAAGGACTACACGACTCAACTTCACACGCCAAGATCCGCGACGAT
TTCAACGCTCTAGGGCACGAAGTTACACATATTCACTGCCCGGACAACTCAAAGAGAACG
GACAAGCCAATCCACCTATTCTTTGTTAACCTAGCCCCTGGTGGCAATAAGGACCAAATT
CATAACATACGCTATCTTGCCGGCCAGAGATGCTTTATCGAGGAAGCCCGCAAAAAGCAA
TCTCTAACTCAGTGCAGCCGATGTCAGCAATTTGGCCACACAGCAAAATACTGCCGACAG
AAGCACATCTGTGTCAAATGCGGGGAACAGCACAAATCCGGGGACTGCACACGGCCCGAC
TCGGTTCGAGCGACCTGTGCCAACTGCGACCTGGAACACCCAGCCAACTACAAGGGCTGT
GAGGCCTATCAGAGTTTCGCCAAACGAAACCAACGCAAGCCATCGATCCTAAGCAGCACA
CAAGCAGCTCGACAACCACTTAGCCACCGCCATCAAGCAGTGGCAAGCTCTTCACGCCCT
CTGGCCCCAGCCTCCAGCCCTACAACAGGCCACACATATGCCCAAGTCGCTCGTGGCAAC
AGCTCCATGCAAGACGAATGGCCAACTGTTGGACAGTTCATCGCTCCCACACAGCACCCT
CGGCAACGACAACCTAACCTTTTTCAAGAGCAGGAACACCAACGCCAACAACAAACGCCT
CGCCAACGCCGTGGTGCTCAACAACAGCCTGGGCCACAAGAGTTACCCACAAACCGCACC
GAAAACCATCCTCCCATGGATCGAGTTCTCGAAGCAATCGAAGCTCTAAAAACATCGATG
CATAGCTTTTTCAAGATGCAAGAGGCGAACATGCAGATGCATAATCGCATGCTCGAGCTC
CTTAGCGCGCTTCTCTCAAAATGAGCACCCTCAGGGTCCTGTGCTGGAACGCGGGCGGCG
TCCCAGCCAAAATCCATGAGTTGCAACTCTACATGCAGCTCCACAAGGTAGATATCGCAC
TTTTAAGCGAAACCCACATGCGTGATCTGGAGACTCCCCGCATTCCTGGGTACTCCTCCT
ACCCAGCGAATCACCCCGCCCAACGACGCTGGGGTGGCGCAGCAATTCTTATCCGCAGTG
GTATCTCGCACTTCCCCACCGCCCCCAAACGCGAAGCCGACCTGCAACTGGCCACTGCAA
TAGTCTCAACGGATTCTGGAGACGTCGAATTTGGGGCCATATATTACCAGCCCGGCTTCA
GATGGACAGCCAATGAGCTCTGCCAGCGTTTCAGCACCCTCGATCCAAAGTGCTTACTCG
GCGGTGATTGGAACGCACACCATCAGCTTTGGGGGGCAAGCCGCAGCAACGCCAGGGGAC
GTGAGCTCACCAATTTCATGCACGACGCGCGCTTTGAATGTCTAGCCACTGGCAGCCCCA
CGAGGTTCCCACCACAGGCTGGCCGCAGACCCTCCTGCCTCGACTTTGCAATATACAGGG
GTCTCCCACACTGGACGCTCAGCATTGAATCTCGCGCTGACCTGAGCTCCGACCACTTGC
CGCTGGTAATTTCAATCAATACCGCCGCCAGACACTACCCAACGCTGGAAAGGATCATCG
ACAGGCAGACCAATATAAATGTCTTCAGCCGCAAGCTAAACGACATCATCTACCCGGACA
TGGATATAGCTTCCGCAGAGGACATCGACGACGCTCTTAACGGAATCACCGAAAAGGTAC
GGGCTGCAGCAGCTGAAGCCAAGCGTCCTCTACCCAGTCGATGCAGGCACCGCGACGGGC
TATACAAACTCTCGCCGGACCTGTTAATCCTACTTAGGGAAAAAGAAGGCTTCGTAAGAT
CTGGTCGCGCACTCGACACCCCGGCGACATGGCGAACTGGCGCAGAATCGCTGACGAACT
GCATCGGGAGCTTCAAGTGCAACTGGCAAGATATTTTGACGACAGGCGACACGTGGAACA
AAACGCCCGGCGCCTGTTGCCGCTCAGACGCACACCAGGCTGCAACCTTTGCTGCCCACC
TCGAGCAGCGATTCATGCCATTCAGCATGGCCACAGAAGACGAGATTGCCGAGACGAGAG
GCTACAGCCTCAGAAACAGAGCGAGACGCGCATGCCCTCGGACAGCCTTCGCGCACACTT
CTTATGGACTCATATGCCGACGACATCTGCGCAATGATCAGCGCCAGGTCCCCAATTGTT
GCTGCAGATGCTGCGCAGGACTACCTGGACCTCCTTAGCAGCTGGGCTCGACTCTGGAAC
GTCAAACTAAGCCCTGCCAAAAGCACCACCGTGTGCTTCACAATTAGAAGAGGAGTACCG
CCAGCGCTGAGGCTAAACGGACTAACGCTTACCCAAGAAAGTGAAACAAAATACCTGGGC
GTCACCCTTGACAAGCGCCTCACTTTCGCCAGCCACATTAAAGGAGCTGTGCAACGCTGT
CGAAATAAGCTGACCAAGTTAAATTGGCTCCTCAACCCCCGCAGCAAACTTTCCCTTGCA
AGTAAACGGCTTGTTTACTTACAAACTGTGGCACCCATCTGGCGATATGCCATACAGATC
TGGGGCTTGGCTGCTCCATCCAACAGAAAAAGAGTTCAATCTCTCCAAAGCAAAACTCTG
CGCAGGATGGCAGGAGCCCCATTTTACGTGCGCAACAGCGTTCTACACAGAGACCTGAGG
ATCCCCTGGGTTGAAGAGCAAATAAGGACCCACTGCGCCCTCTATAACAACCGGCTAGCC
ACGCACGCCAATAGGCTCGCCAGCAACCTTCAAGGTGCCCGTCCCATCAGGAGATTAAGG
AGGAGAACATTTGCCCACATACTACCCACCCAACTCCACCAACAACGCCCAACCATCCGC
AGGGCAACGCGGCAATAATATAGACAAGATAGAGAATAGATACAGAAAATAGAAAAACGA
AACAAGTTTTTAAATTGTAAAAACATGGCGAATTAACAAAAGACATCAAATGGTGCATAA
GTCAAAAGAGTCCTTACAAACCACTTAATAAAATAAAAAAAAAAAA
>Jockey-27_Dmon#LINE/Jockey
AAGATGAAGTTAAGAAAGCAGTACAAGAAACCTGCTCCGACCTAAAAATCATTAGCGTCA
AACCATTTAAAAAGAACTTTTGGCTGGTCCAAATAGAGAAAACAGAAAAAGCCAAAACAA
TTTTCTCCATCAAAAGTCTGCTTAACTGCAAAATAAAAATTGAGGCTTTCAAAGCCGAAA
ACAAAATAAAACAATGCCACAACTGCCAACGCTATTGCCAAGTCCCAAGCAATTGCAAAA
TGCAATATAGATGCGTCAAATGCACTGCTGACCACGCCCCTGGGCAATGCAGCATTAAAA
AATCCGACAACCCAGCACAAAGTAACAAAACCCAATGTGTTAACTGCAATGGTCAACACA
CAGCAAATGCAAAAATTTGCCCGATTAGACAATCAATCACTAATAGAATTGAAAATAAGC
GAAGTAGCACCGCACAAAAAAACTCTACGAAAGTTACCAAAGCCACTACAGTATCAGCTG
TAAATAAAATCAAAAAAAATGTCCCATTCGCCTCGCTTTTAAAAAAAAAAGCTGAGATAA
TGCCGGATCCCCGTCAGAAGAACTCCCCAAAAACATTGTTGTCAGCAACCCAGCGCTAAA
AAAGCACCTCACAAAAAACCTAACCCCAAAACCACAAGCCCAAAATATCTCGCTTGAGAC
AATCAACAGCGATAGTGTCCAAGCCTTTGGTAAAGACATTTTCACCTGCATAGACATCAT
GCAGAAACTGACCAAAAAATACCCCACTAGCCAAGCCCAAGATGAGTCAGATGCTCGCAA
AATAAAACAAGCTCTACTTTTAGACTTTCTTATCCAAATCGCACAATAAAAATGACCTCC
CTTAAATGCATCTTCCAAAACGTTAATTCAATCATCTCACTACAGAAAAGGCATGAATTA
AACCAATTCCTAAATAGACATAGGCCAGACCTCATGCTCATCGCAGAGCACCGCCCAGGC
ACCAGAAATACTGCAAAGCTATCTCAATACCAATTCATAAGGCAAAATGTGAAAGCAACC
CATACAAGACATGCGCAACGCCACCCAGAAAATGGTGGTACGTCCGTCGCTATATGCATT
AAAAACGGCATACAGTTTGAACGCATAGATATCTCGCCACTACGCTTCATCGAAGCCGTG
GCAATTAAACTCTCATACATAGACTCGCTCAGAAACACCCAAAGCTGTATAGCAGTCTCA
TTATACAAACGTCCCAACGACCCTCTTCTTACTAACGACATGAATGCGCTACTCAACTCC
TTAAACCATATTGGAAATGGTGGCCAAATAATAATAGGTTGCGACCTAAACGCCAAACAC
CCCAGTTGGCATGTACCTCACTATAGCCCAGTCCACAAAAATAGTGACGGTAAAACACTT
CAAAACTGGCTTCTAGGACAACCCAACTTGGTCCTTTGTCCGTCCAAAGAACCTAGTCGT
CCCAATAACTCCAACAACCCATCCTCAATAGATTTCTTCATATGCTCTATAGACCTCCAA
ACAGAAAACAGTTCCCTCTGTGATATAATAGATGAATTCCCATCAGATCATCTCGGGGTA
ACCCTAAAAATACAACGAGGTCAATATAAACTGATATGCACCGACCCAAAAATAGTCTAT
AAATTCGATAATATTAATACACATGTATGGAACTCTGTTCTATTAAGACATCTCAGACCA
ATTGCAAGAACTGCCAACCTGAGCCCTCAAGAAATAGACATACACATCGAGGAACTCAAT
AACGCCCTAAACACTGCACTGGACTCGCCAGATGCTTTTCCCAAAATAATTATACCCCCA
TCCAAACCCTATAATACTGTTAAACTCAGCGCGCAATGCCTTGCCCTTACCAAACAGAAG
CGCATCATCAGAAGATACCTTTTTAGGCGCCAACACTCACTGTCGTTCGACGACAAATCA
CAGCTCCAATCACTAATCTCCGACCTCACAGCCCAAATCAATAGTCACATTCACACTAGC
TATTTAAGACACATAGAAACCCGCTTGAAGTACATAAGGCCGAGTAAGATCAGCTTAAAA
TCCCTAAGACATAGTAATCCAAACCACCAAACAGACGAGCCGTTTAAACACGACATCCAC
CTAACAGCCACCGAACACAATGAAATTGACATTAACGTCCCCACCGTTATTAAATCAAAA
TTCGAAAAAGTCAATGCCCTAGCCTGGTCATTTGAACAAGTCCACAAGCAAAATGACAAT
ATGTCTAATGGAAGCCCCGAGCTTAGGCAACACACCGAACGCATAAACAGGCGAGTAGGC
ACAATAGCACAAAATCCCTTGCAATTGCCCAATTATATAGTCAACTTTGATCCCAGCCGA
AGAGCAGACGGCAACTGGGAAAACTTAGAAGAGCTTGGCTTCACAAACGCCAAGCAACTT
CTTGAGTGGGTCAAATTAAAAAATAGCAAAAAAACCATGGGCCCAGATGGCAGTAGTAAT
TACCTCCTAAAACATTGCAATATGTTGGTCCTCAAACACCTAGCAGTTCTCTTCAATCAT
TGCTTCAATTCGGGCTACTTCCCAAATGCCTGGAAGTGCAGCAGAATAACTCCTATACTT
AAACCAAAAGCAAACCCACAAAGCCTACAAGGGTACAGGCCAATTTCAATCCTCTCTGCC
ATTAGCCTCTTATTCGAAAAAATGTTAATGGCACAAATTAAAAAACATTTAGACTCCCAC
CAAATACTCAAACCCTATCAGTTTGGTTTCAGGGACAACCTGTCCATTAGCAACTCATTA
GCTGTCGCAAATAGCTTCATATTTAGTAATATCGCTAGACAACGTGCCACAATTGCCTGT
GCCCTTGACTTCGAAAAAGCATTCGACACAGTCTGGACAAACGGACTCATATACAAAATG
AACAATACCTTCCGCTTTAACCCAAATACCACACGTATTATTCATAGCTACCTCACAACC
CGTTCTTTCTATGTCGCCAGCCCAGACGGCTTAGAACAATCGCAAATCCGCGACATAACC
GCAGGTGTGCCACAGGGTTCCCTTTTAGCACCAATATTATATAACATCTACCTTGCTGAC
CTACCAGCCTTCATACAGATCCCCACCTCAACTTCGACAGCGCGCATCCAGCCGCTCGTC
TACGCAGACGATATTCTATTACTATCTTCAGGTGCATGGATAGCAAGCGCAGAAATGGAC
CTTAATAGATATCTAAACCAATTATGCAAATACTTTGCTAAATGGCGACTTAAGCTTAAC
GCTAATAAATGCGAGGGATGTATATTCAAGGGTCCAAGGCTCAAAAACATATACAAAAAC
GCTAGGAAATTTAACCCTAAACTCTATATAAACGGCAATATAGAAATCCAAATAAGACCA
AAACTAAAATACCTAGGAGTTATATATGATGAAAAACTCAAAATTTCAAGAGCACATCCA
ACAGACCCTTAAGCGAGCAAAAGCCCAACTACACCAAATCCACCATATTTACAAGCCCCT
AAATGAAAACCCATCCCACCCAAACGCACAATTAATCAAAATAGGTTCACTAGCCTATAA
GAAACTGATCCAACCAATCCTAATCCATGGCCACATAGGTTGGTTCAATATTAAATCAAG
ACAAATGGAAGAAATACGTCTATTTGAAAGACGCATCCTACGTCGTGCCGTAGGTAAATG
CTCCCGCATACCCCACTCATACAGATATATATCGAACTCAAAACTCTACAAGATCTCAAA
GACCAAACGAGTAGACGTCCTCATATTTAAGATAATAGAAAAGTTCCTAGAACGAAATCA
AAACAGCACAAACCCTCAGATATTAGATAGCATAGAGCAGGTCCGAATCCCGATCGGATT
CTCAACAGACCATCTAACCATAAGCCATATAAACAGTCTCAACGAGAAGGGCATAATACG
CGACTCCCAGAACAACTTAATATTCTACCATAGAAAAAGGCAGTCCATCGACCCTAGCGA
TGGACTTGCATACAACATCAGACAATAAAAACGAAATGCTCATTTTATTATTTGTCGCAA
CATATCTTCTCCCTTTCTATCTATCTCCTATTGTATAAAAATTTCCTACCTCCTAGTTAA
CTAGTTCCTAAGTTCCCTATTATTAATCATTAACCTAGTTATAAGACAAAAACAACAAAA
TCAAAATTAAAATAATGAAATCCAGGTTTTTACTCAATATGAGCCTTTCCTAGGAATATA
TAAATAAATATATCATACAGATAGAATTACACCAAAACATAAGCTTTAAGAACTACAACT
TAAGTAAAAATAAGTAATAGACTTAACGCCTGGATAAGCTAGAAGCACAAGGCAAAATGA
AATATAAATCCTAAAATTAAGTAAACCTGACTTTGTCAATCAAGGCTGTACTATTGAATA
AGGTACCAAAATGTATTACCAAGAAACCCACTGTGACCAATAAAA
>Jockey-28_Dmon#LINE/Jockey
ATTCCTTATTAGATAGTGCAGAGAACAGCCCCTCAACCAGCGCAAATAGTCAATCTGACC
GCACGAATCAAAATAAGTCGTCTCCTAAGCCTCCAGCAATCTGTGTGCCCCAAGTTAACA
AACTTCACGAGTTGGAGCGGGCACTCAACGCTGTTGTAACAGACAAGGAATACGACGTGC
GAACATCCAAGTTCGGAGTCACGCGTATTTACACTGCCAATGCTCAAGCGTTTCGATCAG
TTGTTAGAACGCTAACCCAACTAAACTGTGTAGTTTTGGCACCACCAGCTGCGGGATGAC
AAACCTTATAGACTGGTACTAAGGGACATTCACGCCAATGTCCCAAAAGATCTTATAGAG
CGCACATTCTCGGATAAAGGATTCACAGTCCTTAACATATATTGCCCAAGAAAACCGGAC
TGGCGCCACATCCCGATCAACGAGGAGGACGATGAGCAAATAAATAACGCGAAGACTAGG
CAAAATATGTTTTACGTTAATATCAAACGTACCTCAAATGTAGCCGAAGCAGTTAAAATA
ACCCATATAGGAAATCACAGGGTTACAGTAAAGAAAGCAGGTCGCAATAACGAGTTGGTT
CAATGTTTTAATTGTCAGGACTTTGGGTATACGCGGAACTATTGCCTTAAAAAGCCAGTC
TGTGGCAAGTGCGCAGGCGATCACTGTACCGACTCCGCA
>R1-2_Dmon#LINE/I
ACACACACACACACACACATACACACACACACACACACACACACACACACACACACACAC
ACACGCACACACACACACACACACACACACGCACACACACAGAGGATGTGTGAAAGTGAA
AGACGCGGTGCGGACGCGCATTCTTTTGTGCTCCGGTTTGCGCCCTTTGCTGCAGCTGCT
GCAAAGTAAAAGCGTCTCTAAGCGACAGATTGTACGACAGAAACAACGTACCTGGAGTTG
GCGCTGATCACCAACTGGAGGTGCAGTCGCTGGTGATCCGGACGGACGGGTCTCCTCCGC
TGGGTAAGACAACAACAACCCCACTCAATTGTGCCCTGGAGCGCATTGAGTGAAAAGCTT
TCCAATCCCGCTGTGAATTGTGAAAGTCATGCAGACGACGATCAGCTGCTACAAGCTAGC
GATGACAAATTGCGTAAGCACAGCTGAGCACCAGTGCTCAAAAACAGCACACAAACGCAT
ATAATAGAGCGACAAATAGATGGCGCCACTACGAAGCCAGGATGCAAATACCTAACTGCC
CACCTCTAGATGGCGCTAGTAGTAAGGCAAACAGAAAGATAATTGCAGAATGCTGAATGT
CCAACAGGGCCAACGGGTACACAAGGCCGCGGATCTGGCTAAGCCATCCCCACCGCTCCG
GCGGCGTACCCACAAACGGGGCTCTGGCGGCCGAGTCGGGGCGGCATAACTCCCAACAAA
CGCTACGGGGAAACTTGTAGCCAACGTGGGACGCCCTACGGGACAAACTCGCGCCACTTA
TCTGACGTGCACAGAGGATCCCATAGGATCCATTGAGACCCCAGCCCAGTAAGGTCTCAA
TTACGGCATACTGGAAGCCACTTACATATCCGACGAAACCGGGCTGACAGGCCGCAGTAT
TCCAGCACCTTAGTAAACCGAGTGAAATCGAGCGGAAACGGCTGCTGGGCTAATGCTGCG
CCTGCCCCCGCCCCGTTAAAACCATGGCAAGGCCTCGAGAAACGCTTGCTGTCCGTTACC
ATTAAGTTGGCCGTGCAGGATCAGTTGACATTGTCCTGACTAACACCGATCTGGCTCTGA
ACTCCGGCTCTCATGAGGACCGGAGTCAACCCTCGCGTGGACCTCACTCCCTGGAAAGGC
ACCCACGGGATCACGAAGGTGACTGCACAGAACGGGCAACAATAACGGCCTCGAGGGGGG
GCCCAATTACAAAAAAATGAATACAAAACAACAAGGGGGACACCTCCACCCCGAAACAAT
AGAGGCAACAACACCAACAACGAGAGAGGCAGAGCCTATCCAGCGCGAAGATGGTCTCGC
CTTCGCGAAATCTAGTAGAGTTGCTAGAACTCCACCGCAAGCCGACCAAGCCGATGCACC
TCTGCCAACCAAATGCGACGCTATCAACTGCATTGCAGCAGGCGCAAGCACGAATACGCC
GAAGAGAGGCAGAAATTCGGGAAGCCCTGAAGACACGCCCCGGAAAACACCGTCTAAGCG
GGCAAAGAGCACAAAGGACTCTTGCTCCAGCCAGATGAAGAAACTAGGAACAATCCTGGA
CGAGATAATTCTACCTCGTCAATGAGAAAAAGCCGGTGGTGAGACACATAAACCAGGGAA
TGAAGGACTCGCTGGCACAAATGAAGAAGATACAAGAGGCAGTGTGCGCCCAAATAGAAG
ACCAGCTGCGGATAGACACAACCTGCCCCAAATGCAAAAAAGACGCTAAGAAGCAAAGCG
ACACGGAACCGGTTGCGCAGATCAAGAGCTGCAATAACAAGGAGATGCCTACGAGCGCGC
GCACGCCACCGCCGAAGACAGTAAGCCCCACAGTAAACGCAGGCAAACAACGAAGGCAAA
GAATACGAAAAGAGCCACCAACTCGTAACACTGCAGTTACCGAAAACGGTCGCCGTGCTG
GACAATAACCATGCACGACCGGCGGCGCTTCCCAAGGAGGGAACCACTAAAGAGAGCACG
TGGCAGCAAGTCAACCGCCGACGAAAAAAGCCACGTAAAACTTCAAGCAGACCAGATGCC
CTGCTGGTCAAGTGCAAGGACACGGCTTCATATGCCGAGGTCCTTAGGGCAGTGCAAAAG
GACGAATCTCTGCAAAAATACAGAGAAAACGTCACTAAAATACGGCGAACAGCCGCTGGA
GAGCTGTTGCTACAGATGGAAAAAGCAGGAGACGATGCGACAGCGAAACTGCTCAAGGCC
GTACAAGAGAAGATGGGAGAACTCGCGGAGGTCAAAACAATCTCTGAAAAAGCCATGATA
GAGGTCAAAGATATACCCGAGTGGTGCTCAAATACCGATGTTTTGGATGCAGTTTTTGCA
AAAATCGACGGGGACATCCCCGTAGAAGCCACCCCCAAGCTGCGAGCAGCATACCGGGGA
ACCCAGACGGCCAGAGTCCTTCTACCCAAAGAATTAGCCGAACAGCTGCTGTTAATCGGG
AAAATAAGAATCGGATGGGCAATCTGCCGCATTCGACTTAAAACCGACCCCAGGAGATGT
TTCAAGTGTCTAGAATTCGGGCACATCGCAACCAGATGCAGAAACAGCCAGGACGAAACA
GGCAAGTGCTACAACTGCGGTGGAGCAGAGCATGCATCAAAAGCATGCCGAGAGGAACCA
GCGTGCATCCTATGTACTCGTAAGGGGCAGAAGAACACGGGACATAACACCCTTAGCAGG
TCATGTCCGTTATTCTTAAAGGCCGCAAATAAAAGGAATTAAAAATGAAGCTACTACAGC
TTAATTTAAACCACTGCAGAGCAGCGCAGGAGCTACTAACCCAAACAGCCAGAGAGATAC
GAGCCGACGTGGCACTACTGAGCGAACCATACGCAGCAATGTCTGAAGACAGTTGGGTCC
AAAACACCGAACGTGGTGCTGCTGTATGGAGCTGCGGAAACCCACCACTCCTAGTGAGCG
ACAGGAAGACGGCCCTGGGATACGCAAGAGCCAAGATCGGCGGCATCTATTGGTATAGCT
GCTATATGGCCCCCAGCGTCCAACTCGACGAATTTGCACGAATGCTCGATGAACTAGTGG
CGGACGCTCAAACGCACTCCCCACTGGTCATTGCCGGCGATTTCAACGCGTGGGCAGTGG
ATTGGGGAAGTGCCAGGACGAACCCACGAGGTTGCACGCTGCTAGACGCCTTCGCAGCCC
TTAACGTAACACTGCTGAACACCGGGACCGAGCACACCTTCATCAAGGCAGGACGCGGCT
CAATTATTGACCTGACGTTTGCCAGCCCCTCAATAGCAAGACGGACCACATGGGAGGTGT
CCCAGCTGTATACGCATAGCGACCACCAGGCCATTGTCAGCAATACTGATGGCGGACAAC
CAAACCCGACGGGCAGAACACACCACATCGCTTGGGACCCTGAGACGCTCAATAAAGAGG
CACTCTTAGCGTTTTTTGAACCCACCGCAATCACTGGAAACGCAGAACAGCTCGCTAACT
GCCTAACACGGGAGATGCAACGAGCCTGCGATGCAGCGATGGCGAGGAAAAAGAAAGGAG
GTAACAAGCACAAGCCAGTCCGATGGTGGAATGGCGAAATAGAGGATGCGCGAAAAAGGT
GCCACACAGCAAGACGCATATACCAGCGCGCAGCAAGACGAGCGCGACGGGAAACAGCAA
ACCTGGCCCTGGAGCACGAAGCCGAAGAAGCTCGCGCAGCCTACCACTCCTGGCGAGCTA
TGCTCACAAAGGCTATCAAGCGAAGCAAGCGGCAATGCTGGATGCAACTCTGCGACGAAG
CCGATACCCAGCCCTTCGGACAAGCCTACAAAACGGTAATGGGCAAACTCGCAAGAGGAC
CCGTACCGACCTGCCCAGAGCATCTAAAGCAGATAGTGGAGACACTGTTCCCGCGCCAGA
TAGAGCTACGCCACAACCCTCCAGCCGTAGGCACGTCGGTGGTGCCTCCCATCGACACAG
AAGAGATAAGTGCCGCGCTAAAGCGCATTAAATCAAACAAAGCGCCAGGACCCGACGGCA
TCCCCAATGCAGTGCTGAAGACCATCGCTAGCGCCCACGCAGACACAGTCGTAAATGTGT
TCAACCGATGCATTGCAGAAAGAACCTTTCCAACGTGCTGGAAGTTGCAGAGACTGGTCC
TTATCCCTAAAGCTGGAAAGGACCCACAGGACCCCTCTGCCTACAGGCCACTCTGCATGC
TGGACTCCACGGGCAAGCTCTTCGAGCGCATCATCTGCGATCGTCTGGAGAAGGAGATCG
CTGATCGCTACGGACTCTCGGACCAGCAGTTCGGTTTCCGAAAACACAGGAGCACTGTCG
ACGCTATCAAGTTGGTAGCAGACACTGCACGGAAGGCTATAGAAGGCACGCGATGGCGTG
GCGGATCCAAGAAGTATTGCCTTGTGACAACGCTAGACGTAAAAAACGCGTTTAACTCGG
CAAGCTGGCCAAATATACTCCTGGCACTCTCCAGGCTGCAAATCTCCGAGTACCTTATCA
GCCTTGTTGCCGGATACTTCAAGGACCGGGTACTCATATATGACACGACTGCAGGACGAC
GCAAGTACGCCATTACTGGGGGCGTTCCTCAAGGATCGGTGCTTGGACCCTTGCTTTGGA
ACGTGATGTATGACGGAGTGCTCCGACTTGCTCTACCACCTGGCTGCAGCATCGTAGGCT
TCGCAGACGACATCGCAATCGTCACGGTGGCGAAAGAGAAAGCGCAGGTGGAGAGAAAAA
CCAATGAAGCAGCCCACAAGGTGACTAGGTGGCTTGTAGAAAATGGCCTCAACTTAGCTG
CGCAAAAAACAGAGGCAGTTCTCATCAGTAGCCGGAAGCAAGTGGAAACCGCCAACATCA
CAGTGGACGGAACTGAGGTAGTTTCCAAGCCTTCTATAAAATATCTAGGCGTCTTGCTGG
ATCACAGGCTCAGCTTCAAGGAGCATCTTAAATACGCAGGTGGAAAGGCGAGTAGAGCTA
TAAATGCACTATCTGGCATAATGGCGAACACTGGAGGCCCTAGACAGCGCAGCAGACGGC
TGATCTGCAACGTGGTCCAGTCGATGCTCCTCTACGCGTCATCGATCTGGGGACCAGCAA
TGAGGATCCCCTCCTACAGCCACAAATGCAGGGCATCGTACAGAAGATGCGCACTCCGAG
TCCTCTGCGCCTTTCGGACCGTCTCAGACGACGCAGCTCTAATGCTGGCCGGAATGCCCC
CGCTGGATCTACTTTCAACAGAAGACCGCACCGTAGCACGCAGCCGGGAGACAACACTAG
CAGAATGGCAAGCACGATGGGTGTCTTCCCCCAATGGCAGCTGGACCAAACGCATAGTCC
CGGACCTACGGCCGTGGGTAAGCAGGAAGTACGGACAAACCGACTTCTACTTGACCCAGC
TACTGACAGGACATGGATGCTTTAAATCCTATCTCTTTAGGTTTAGGCATGAGACGGATC
CGTTTTGCACACACTGTGCGCGGACCATAGAGGACGCAGAACACGTCTTTTTTGTCTGTC
CCAGATTTTCTGCTGAACGGGAAGAGCTAAGCCAAAGTATTGGGAGAAATTTTACAGTCA
CTGACTTAATAGATATCCTACTTAGCTCGCAAAACAATTGGGTTGCAGTAACCCACATGG
CTGCAGAAATCATCAAATCCTTGCGTCGCGCTGAAAGACAGCGCAATTCAAGTTCTAACT
CTAGATAAGATCCTAGAAGAGGCTTTCATGCCATCTCCCCCTCGTGAGGTAATACTTAGC
GGTCGTTCCGCGAGAGGGAAACGGAGAGTAGGTGGTGGTTTTAGTGGGTGAAAGTCCCAC
ACTTTTCGGCTTTAAATGCTTTCCCCCCTATTAAAAAAAAAAAAAAAAAAAAAAAAAAAA
AAAAAAA
>R1B-2_Dmon#LINE/I
ACATATACATATTTTGATGTACTTATGCATGCATAATTCACGCATACAAACATAAGTGCT
TGCACGCCATTGGCTGAGACAAGAATTTCTCTAGAGCATACGCTGTCCAAAAATAAAAGT
AAAATCAATCCATGTGTGCTATTTTCTGAACCTAGCTATTCCACAAGGTGCGCTTTCTGA
AAAAATTATTTTATTTTAAAAATTTCCTGTAAAATTTATCATAATGTATCATTCAAATAA
AGCATGCATTTCATGGATAAAGCAAAAGTACTATGCGTCGATCATAAGTTTATAACTTTT
TCGCACAATGTACTTCAAAAATGAAGCGACGCAAATTACCATCGACCAGTTTTGCTGAAG
TTAGGCTGGCGACTAACTTCGTTGCTGGTGTCAGCAAGCCGCGAATTCGGCATTCGTTCG
TCTGGCTTTTGGAGACCGAACAACAGCCAGTCGGCTGGCATGTCGTGTGAAGTGGGAAAA
GCCAGATGAGAAGCCAGGCTAGAAATTTTTCGTCGCATTCAAATGTATGGGCGTTACTCA
TATTAGTGTTTGTATGAATGATGATGGATGATAGGTGTACAAATGTGAAGGTACGAAAGA
GGGGGTACGAACGTGTGGTGTGTATGAATGGGTATTCATTGAACGTTGTGTTTGTCCGGG
GCTACCAGTCCTCAGCATCGTGAAGCTACAACTGGAAGTATCCATTTAGGGTATGAGTTC
TGACCAGAGGACTGATCTGGTACCACGGGCGTTACGGAACTTGGGACTTGTTCGGGACAC
TAGCTGGCCGCCTAGCGGTTTGATCTACAATCAACTAGTAAATGACGTCGTTTGCAGAAG
AGGCAGAAAGAGGATTCAAAAATTTGAAAGAGGTTTGAGATGGGCCTCGTTCCAAACCAA
GGTAGAAGACACAACCAAACAATCGTGTCGTTAATTGGTACCAGCGGAATTTATGATCGA
AGGGGCGCTGATCGACGCTTAAATTAATCCTATAATAGGAACCGTGAGATTAAGCCATCG
TGGCAGGTGTTCACGTTAAGCAGCATGCCACCCCCCACCCCAGCTGCTGCCCACCTTGCC
GCCTACCTAGTAGCCCGTACAGCTGTCCCCGTCCCAGGAGTGCCGATTGCCGCCCACTAC
AACAAGCCAGTTGAGACGTGGTCCGCGGTGGTCACGAGTCGGGACCCAAGCGTATCGGTC
AAAACTGTTGCCAGGCGCATTATGGGAGAGGTTGTACCCACCCTTGCCGTGCGCGTCCAC
GAGGTGCGCCAGTTGAATCGGGCGGCGCAGTCATCCGCAAACCTTCGGTGGGTAACAAAC
ACCAAATTTGCGGAGGTTGGACTCCAAGTCTAGCCAAACAACGGGCCGAGGCCGAAAATC
ACGGTCTACGACATGGACACGACAATCTTGCCGGAGCATTTAAAGGAAGAGATGACAGCA
ACGGCGTCCAAAAAGGCGACTCATCTGGAGTCGAAACCGTGGTCCGTCACCGACGGCGCC
AGCCAGAAGCCATCTACATACCAGTGGAGTCGCTGACCACCGAAGCTGGGGTATGTGTGA
GAGTCACGAGTAAGCTTGGCACAGTTTACTTGATCTCCATATACTGCCATGCTCATGCTG
ACTTGATGAGGATATTGAGCTATATGAATGCCGTACTGCTTCTGGCGAGCAGTACCCCGG
TAATTTTAAGCCTGGACGCAAACGCTGTGTCTCCCATGTGGTTCAGGAAACAGCACGAAT
TCTTTTGTGGCCAGCTGAACTACAGACGAGGCGCACAGCTAGATGAGTGGATACTCGGAA
GCCATGCAAACGTGCTAAATCAAGTCAGCGAGGTTTACACGTTCGATAATCGATGAGGAC
AAAGTGATATCGACGTAACAATTGTCAATGAAGCAGCGTCTACGTGGCCCGCGTATGACT
GGATCGTGGACGAGTGGACATGATCACTGTTGTGGTCTCGCCATCCCCAGCGAACGCAGT
TGAGAGCTATGCTCCTGTGCCGTCCTGGAAGCTCGCTAATGCTGACTGGCGATTGTTCGA
CTCAGAGCTGGTAAAGGAAATCGAGGAGCACCTTTCCCAGGAGGACATTAGGATGTTGCC
GTTGGAATTCGCGGTGTCTGTCCTACGCCTTTCCGTACAGTCTGTGTGCCCAGGCAGAAG
TTAGATGGTGGACTGCCGAATTAGTACCAAACGGGAGATCAGGAGACTGAGGCGGAGGCT
CCAGGATGCACGGCGCAGAGGCCACGAATCTGCGCAGTATCTTGCAGCTCATCTACGGAC
AGCCGTCCGCGAGTTCAAGACGCTCATCCTGAAGACGAAGGAGGAAAACTGGTGACGCTT
CGTTGGAGACCACAGAGATGATCTGTGGGAGCACGTCTACCGGATATGCCGGGGACGAAA
GCGGTCTACCGATTTGAGGTGCCTTCGTTTCGGATGACGGGCTGGTCATAACTTGGCACG
ACCGCGCGAGTCTCCTCCTCCACAACTTTTACAGTTGCGGAGTCGATTGCAGACATCGTC
ATTCCGGACGAAGCTGCTCCAACGCTCCAATGCTCGAAGCTTTCGAGGTTGGAGTATGCA
TCGCTCGGTTAAAGAGCAGGATCGCTCCTATCCTTGTCGGGGCTCTTGACGAGCGCATGC
ACAGGTGGGATCTGCCACTCAAGGCGGTATGGCGTGCCATCCCTGAGCACCTGACAGCGT
TGCATTCCACGCTGCCTGGTGCTCAGAGATGGCATGCTTTACCGCCTTGAGTGGAAGTGC
CCGCGTGTGGTTGCGCTCCTCAAGAGCCCCGACAAGGATAGGAGCGATCCAGCTCTCCTA
TCGGGGCATCTGCCTGTTGCCAGTGTTTGGCAAAGTGCTTGAGGGGATCATGGTAGATCG
AATAAAGGAGGTGCTTCTCGGATGGAAATAGATGGCAATGTTGGCTTTCGACCTGGACGC
TGGAAAAATTGTCGAGGACGAGCCTGGAAGCACGTAATGACAAGCGTTGCCGCCAGCCGG
GCGGTATACGTACTTGGTCTTTTCAAATCGGTGGACTTTAAGGGCGCTTTTGACAACGGC
ATATCGAGTAGACGCGCCGCGATGCGCCGCTTGATCGATGCGGGATGCAAGGAGAGCTAG
CTTGTGGAGAAGCTTTCCTTCTGCGGCAGGAAAGCCAGGATGACCAACATGATATGGCGA
ACGGCTGTCCGAGGTGGAGGTCACGCGAGGGTGTGCCCAGGGATCCATTAGTGGCCTCTG
CGCCGTTCATCCTGGAACACCATGATGGATGTCCTGACCTCCAACGCCTTTGGAACTACT
TTGTGCAGTCCACCATTTAGTACATTTGCCTACGATCCGCTGGTTCTTTTCGAGGGAAAG
TCGAGAGCCGAACTGGAGCGTCGAGCAGCTGAGTTGATGTCCGTCGTGGGAGCTTGGGGA
GCCGAAGTCGGAGTGTCGATATCAACCAGCAAAACGGCGATGATGATGCTTAAAGGGCGT
TTTGCCGTTTCCAAGCCGCCCATGGTACGGTTTGCAGGAGCAAGCCTACCATATGTCAGT
AAATACCGGTACCTTGGCATCACAGTCGGCGAACGGTTGAATTTTCAGCCGCATAT
>Jockey-29_Dmon#LINE/Jockey
TTTTGTAAGTCACTTTTCGGTGCTTAAGGTGAACGGACGTGCTCGCGGAAAACAATTAAT
AACCAAAACTCCAGTGCGCACCCAAACGGTCAAAGCGGCTATTGCAACTCTGCACAAAGA
GTGCAAAGCACCAATAATTTCACAAAAACGAAAAAAATTAAAACAAAACTAATTGCTGAC
AAAGCAATTTGTTTTAGGTGGATCGAAACCAAATCAAACACAAAATAAGGTGGTCACAAA
TTGAGCAAGTCGGCTGCGTTGCCGTGCTGACATGCACCCGACCAGCGGCAATGCCAATAG
AGCAAAAATTCCAGTGAGTGCTGACAACAGCAATGCACCCACAATAAATAACAAGGGGCC
GTCTCGAACTAATGAGGTAGGCCAACTAAATGCTGACGCCGCAACGCCGCCGAGCACCTC
AATGCTTAACAGCCGCTTAGCAACAGCTGCTAACAAATTCTCCGCGCTGATGTCTGGAAG
AAGTACTTCAGTCTCCCCTTCCTACCCTCTAATGGAATCCGAGGACCCCGGCAGCAGCCC
ACATGCTGGTGCTAGCACAAATAGAGACCCAGTTGACGCCCTAGTGCAAATAGTAGAGGC
CATCAAACCCAATTCGCGCGCCGCAGCTGCGGCTCGAATGATTCAAGCACAGGCAAAAAA
AAAACTAACGACAAGCGCAAAGTCTCAGACAGCAGGACCCCACCTGCTGCGCGGCGAAAA
CTGAACAAAACTGACACCTGCCCAGATGGCACTGATGCTTCCAATAGATTTGCACTCTTG
GCCCCACCCGATAACGTCGAAGACATGGATACTGACGAATCTGAGGCCGAGCAAGAAGAG
AACTTGCATGCCTCAGCGACTCCTCAGGTTGGGGGCGACAGCCAGCCCAACGCTGTAGCC
CATGCCAGCACCAGCTCCTCCGTGCCCGAAATAAGGGCCAACAACAATGCCCCCACTGGA
GGAAAGAAGCCACCCCCCATCGTACTAAATCGGGTCAGCGACATCAACGACGTGTGGCTC
CTACTATCCGAAGTAGCGGATAACTTGACCATCAAATCCAACCTAGGTAGGACTATGCGA
CTCCTAGCCAATGATGTGCCCACATACAGGGCCATCATACAGATACTGGATGAACACAAA
ATTGAGTTCTACTCATACCAGCTGCAGGAGGAGAAGCCCTATCGCATAGTTATCAAAGGC
CTCCACCACTCCACACTCAACCGAGAACTCGTCGACGACCTGCGGACCCAGGGCCACACC
CACAGTTCTCCACGTGCACAATCCGAGCAGCAAAGCTACCAAGGAGCCCATGAACATCCA
CTTCATCAACTTGCAGCCGGCGACCAACAACAAGGAGGCTCTTACTATCAGGAAGCTGTG
CAAGCAGGTGGTCAAGGTTGAGACTGCTAGAAGAAGCCAGGATGTGGTGCAATGCCATAG
ATGCCAGGAGTACGGGCACACGGCCACATACTGTAGAAAACAACACAAATGCGTTAAATG
CGGGCTCAATCATCGCTCTGCTGATTGCACACGGCCCGACTCAGTACCGGCAACATGCGT
TCACTGCGGTGGTAACCACCCTGCCAACTATAAGGGCTGCGAGTGGTTCACTGAATATAC
AAAGCGTGCGGGAGCCCCAAAGCCCGCCAAAATGAAAAATCTCCCACCGACTCAAGCTAA
CCGAAGCCGCAGCAATAAAGTTCATGGGCCTACACCTGTTGTCTTCCCCCGTACAGCACC
CACTGAACAAGTAGAAGGGCTTTCATACGCCGCTGCCACCAGAATAGGACTAGCTGCATT
CAGCAAAGAGAACAACGTCCCCAGCGCTAGCCAGCGAGAAGGACCAGCGCAAGCTAGGCT
ACATAGATTGCTGAGGGAACAGCAACAGGAGAGGCTGACTGCGCAACAACAGCAACATCA
GATATCTGGAAACGGGGAAGGACTTTCCTCTGCCATCAAGGACATGAGCCGAGCTATCGA
GAGGATGACAGAAATGCAACAGCAGGTTTTGGGTATGCAACAGCAAATCCTTACCCTTCT
AACAGCGTTACTATCCAAATGAACACACCACTGAAGGTGCTAATCTGGAATGCCAATGGC
ATTTCAGGTAAAGTACTAGAGCTGGAGGCCCTAGTACAAAAATACGCAATCGGAATAATT
CTGCTGTCAGAAACTAGAACCAACGGTCCATACTTTCCCTAAAATCTTTGGCTTCGAGGC
ATACCCTGTACACTGGACTCAAAATCGCTCAGCTAGCGGTGGCTGCGCTGTCCTCGTTCG
GAGTAACTTGGTTCACTTTCCGCAATTGAGTATTACTAACCGTGTTTACCAATACTCGAC
TGTGAAAGTCTCCACTGATGCTGGTAACGTGGACTTTGGAGCAGTCTATTGCAGACCAAA
TGAGCAGACGTCGACTGACGACTTCAACGTCATACTCAACTCGGCTGGAAGCAGATATCT
GGTGGGAGGCGACTGGAATGCACATCACTGGCTGTGGGGCGCAAATAACAGCAATGCGCG
CGGCCTTCAACTAGCTAGCAGCCTAGCGCACCGTCAAGCGAAAGTACTGGCCACAGGTTC
TCCCACAAGATACCCGTACGGCAGCCGAGGCACTCCGTCTTGTATAGACTTCGCCATCTA
CCAGGGGATCCCTGACCAGTGCCTCTCAATCGCTGACGATTGGGATCTCCCCAGCGACCA
CCTGGCCCTGATAGTTACCCTGGAGAGCAGGGCCAGGGTGGTCAGCGCAATACCGAGGCT
GATCAACGCACGCACTGATCTCGGTGTCTTCCAGAGACAGATGAGTGAAAGTATACACCT
CAACACCGAAATCTGCACTGGACGGGATGTAGAGGACGCCATCGAGCTGCTTAACGCAAA
GATTCGCGCAGCAGCAGCCGAAGCCACCTCCCCACCAGTTGCCAGGCGGCTGGACAATGC
TGGCAACGGGCTGCCCGCAGACATAGACAACCTGCTCAGGATCAAAAGGCGGAGCAGACG
CAGGTTCCAGACGACACAGCATCCGTGGGACAAGGCGGAGTGGCGAAGAGCGGAGCGGCA
ACTCAAGGAGGCCCTTCGCAGACACAAAGACGCATCCTTCTCTAGAAGGTTGGAGAGCAT
GGACTATACCCATGACTCAGGATACTCGCTCTGGCGAGCAACTAAAAACCTGAAGCGCCA
ACCCTGGAGAACCGTTCCCCTTCTTCGCCACAATGGTAAATACTGCCTTACAGACGAAGA
GCAAGCTGATACCTTCGCCAGCCACCTGGAGGAACGGTTTACTCCCTTCAATCTGGCCTC
CTCAGAAGAGCTCGATGAAACAACCCGAGCGTTGGAGACACCGCTACAGATGTCACCACC
TATCGGCCCCATCCGCGTGGAGGAGGTGATCAACGTCGTCAAAGTCCTTCCCAGGGCTAA
AGCACCGGGCCATGATGGAATATGCCACACCACTCTGAAGGCCCTACCAATGCGCGCGCT
CCTTTTTATAACGTTGATCTTCAACGCCATATTAAGGACGCAACACTTCCCTGCCCAGTG
GAAGTTAGCGAGGATCCATATGATCCATAAGTCGGGCAAGCCGGAATATGACCCTGAGTC
ATATCGGCCGATCAGTCTCCTGCCTTCCTTGTCGAAGGTCTGGGAAAGACTGATTGTCGC
CCGACTTTCAAGGCTTATGGATCACATGGCCATCCTTCCTGAACACCAATTTGGATTCAG
GGGAGGGCATGGCGCTGTTGAACAGGTTCACAGAGTGATTAACCATATTCTTAAGGCTTA
CGACGACAAAGACTACTGCTATGGAGTCTTTGTAGACGTTAAGCAGGCCTTTGACCGAGT
CTGGATTGATGGATTGCTCCAGAAAATCAAGATGAGTCTTCCCGCCCCCTTCTTTCTACT
TCTGCGCTCTTATCTAATGGAGCGAAAGTTCGAAGTCAAAGTTAGAGCAGCAATCTCTCC
TGCCCGCAAAATGAAGGCGGGTGTCCCCCAAGGCAGCGTACTGGGCCCCTTTCTCTACAA
CTTGTACACGGCAGACATCCCCACTCCGGATGAACTACACGAGTTTGCCACCCCAGGCAA
ATACTTGATGGCCACATTTGCCGATGACGTGGCAATATTTTACTCAGCCCACTGCGAGTA
CGAAGCCACTGACGGTGCCCAGGAATACATTCACTCACTTGCTTGAGAGCTGGACACGCA
GGTGGAACATCAAGCTCAATGCCTCCAAATGCCAGGCGGTCAACTACACACTGAGGCGTG
GCAAGGCTCCAGCAGTCTGGATAGACGGTAGCCCCCTCCACCCTGGCAGAAGCGCCAAGT
ATCTTGGAATTGTACTGGATAAGAGGCTTAGTTTTCGGGCGCACATCGACGGCCTTCTTA
AGCAGTGCCGCTATAAGATGGCCAAGGCCAACTGGCTACTAAACCCCAACAGCCCATTGC
CACTTCGCTGCAAACGGGCAGTTTACAACGTCGTGGTGGCACCAACTTGGAGATACGGTA
TTCAGGTTTGGGGCATTGCATCTCGGACAAATCGAAGACGGATTCAGACACTCCAAAACT
TGGCCTTGCGCCGAATTACGGGTGCTGACTGGTACGTCAGAAATTCTACCTTGCACAGAG
ACCTCAAAATGGAGACCATAGACAGCCAAGTCGGAGCATTCGCCAACCGGTACAGCGAAC
GCTTGCAGCGACACTGCAGCCGGGTAGCAAGAGACCTCGCTGGGAGGTGTGTAGTCAGGA
GGCTCAAGAGAAGATCGTTCAAGGACCTCCTCCAACCACGACATAGGAGACGCCCCAGAG
TCCCCCGACTACCTACGTGACGATGCAGCCTTACTCAAAAAAGCCGCCTTTGACGTTTGT
CCACGATAAAGCCTGAGGACCCAAACAGGCTTGGCGTAATATCACCTAAGCCAACTGTGT
TGTAATAAAAATGTATGCTATTTTTGATTCAATACAATAAACAAACAAAAAAAAAAAAAA
AAAAAATAAAAAAAAA
>Gypsy-176_Dmon#LTR/Gypsy
ACCTGATACAGCACAAGCACCGGTAAATACCACCAAATTATTGCATACGAATGCACTGCC
AGAATTTGCACATGAAACGGAATCGTGGCTGATATGGAAAGAAAAGTTCGAAATACACCT
GTGTGAAATCAATTGTACTGATGAGAACATCAAAAAGGCTATTTTATTGAAGTCAATTGG
ATCAGAGCCATACTCCTTATTACACAGTTTATGCAGCCCGGGGTCTCCAGTTTCCATGAC
GTACAAGCAGCTATGTGTTATGTTGGAGAGTCATTACACTCCACCTACAATAGTGTTTCA
CGAGAGAAAAAAATTCTACTCCGCGATGAAAAGTGAAACAGAAAGTGTGTCACAATGGTA
TGCAAAGGTGAAGCAACTTGCCATAAAATGCAAGTTTGGTGAAAACTTGGATGCCTTCGT
ACTGGATCGTTTTGTAACTGGGCTTACAGAGAAAATTTTTGACAAACTCTGCGAAGAAGA
TGAATCTCTAACCTTACAAAACGCATTGCGCAAAGCAATAGTCACGGAGACCAAGATGAC
AGCGAAAACAGAAGCATCAACCGTCAATGCACTCAAAGAAGGACGGAGCAAAGGAAACTT
CAAAAACGGCAGTTCAGCAAGCACATGGAGGAAGAGCAACAACAGCAAAGCAAAAAGCGA
AGAGAAAAACGAGAAGAACACGTGGTCACACTGTGGATGGCGAAACCACAGTTCGCAAGC
GTATCGATTCAAAAGCAGCAAATGTCATAAGTGCGGCAAAATTGGACATCTAGCGAGCAT
CTGTAGAAACGATAAGAACAATAATATAAATTATGTTAACAGTTCTAATGAAAGCTAATC
TAATCTTATTAACACTTCTATTTATAGAATTTCTTCACACATTAATAATATGGTGTACAC
TTTGCCAATAAGTGTTGACGGAAAATTTTGTGAAGTTGTTTGTGACACCGGATCTCCATG
CACCTTGTTTCCGAAACGCTTTGTGAATCCTGACCAACGCAAGAAAATAAAAGCTTGCAA
AAGAGACTTAACTAGTTATACAGGTGACCAAATCAAAACAGTTGGTGAGTTTTATGCGAA
TGTAAAATACAAGAGGACCATGAAACCACTGAGAATTGTAGTTACTGATTCTGATAGTCA
ACCGTTGTTAGGACGCGATTTTCTCAGAGAATTTAAGTTTAAAATGACACAAGTGAACAA
CATTAATGTGAACATTGGCAGAACAAACATTGGCAGAACAAATTGAAAATGAATTCAAAG
AATTATTTGACGGTCAGCTAGGTACTTTTCAACTAAGTGAGATATCTTTGCCTGTAGATC
AAGATGCCAAACCTATATTTTTCAAACCACGGGCGATTCCTTTAGCCTGGAAAAGCCAAG
TCGAAAAAGTACTAAAGGAGCTTATTCGTAAGGGTATCTTAAAGTCCGTAGACCATTCAG
ATAAGGGAACACCTTTAGTACCAATTTTAAAGGAAGCCGGTAATCTGAGAATATGTGGAG
ATTACAAAGTAACAATCAATAAATGGTTAGTTGACTACAATTATCCATTACCACGTATTG
ATGAAATCTTTGCAGCCCTGAGCGGTGGTGAACTATTCACCAAGTTAGATCTTTCAAATG
CGTACAATCAACTTGTATTAGATGAAAAATCTCAACAATTATGTACTTGGAACACTCACA
TCGGAACTTTGAAAACGAAAAGACTTCCGTTTGGCGTTAAGCCTGCCGCATCAATATTTC
AAAAAACCATTGAATCAATTTTGAGTGGTATTCCCAATGTTGTTGTATATCAAGATTATA
TCACAGTTACAGGCAAAAATGTGAAATGAACACATAAAAAAAAAATGTAAATTCATACAA
AAAAAAGTATCATAATTGGGCTTTACCATTGATAAGAATGAATTAAAAGAACATGGATAG
ATGCAAGAGCGTGATAAATTGTCCTGTTCCAATGTACTAACAAGTTAGAGCATTTATTGG
AATGGCAATCATTATTCAAAATTTATTTCTAATTTTACGCAGAAGATAATCCACTATACA
ATCTGCTTAAAAATAGTGTACAATTCAATTGGTAAGTTGATTGTCAACAAGCCTTTCAAG
CAATTAAAGCAGAAATCGTTTCAGACCAAGTTTTAGTTAATTTTGTAGCACCTTACCAAT
TATTTTGAACACTGATGCAAGTAATACTGCAGGTATATTATCACACAAATTTCTAGATAA
TACAACGAAACCTATTGCATTTGTATCAAGGGCACTTACAAAGACAACAGAATTATAGCA
CGTTAGAAAAAGAAGCCCTAGCAATTAAATTTTGTGTTGTTAAATTAAAGCAATACTTGC
TTGGCCATCACTTTATCTTAAAAACTGACCACAAGCCATTGAAATTCTTGTTTGGAGAAG
AAAAAGCATTGCCACAGATGGCCTCCGCCAGAGTTCAACGATGGGCTTTCATATTGTCAG
GTTTTAAATATAGCATTGCATACATTAAAGGAAAAGTTAATGAGGCAGATGAGTTGTCGA
GAATTCCACAATCAGAGACAGTTCACGATTCGATTGAGTGTAATTTCATAAACTATACTG
AATCAAACAATTATTTAAATTTAACATACAAAGAAATTGCCAAAGAAACTAGACATGACT
CTGTTCTTTCCAGGGTCATGCAGGCAATAAAGGAAGGTAAAATTAAAAATTTGGAAGGAA
ATGAATATGATTCCTTCAAGAAAAAAGCCGTAGAATTGTCAGTCGAGTATGATTGCATAC
TTTGGGGTTACCGAACAGTAGTTCCACGTAAATTGCAACAATCAGTTCTCACCGAATTAC
ATCGCTCACACATGGGCATAGTCAAAACAAAAGGTTTAGCCAGATCGTATGTCTAGTGGC
CAAAGATTGACACAGACATAGAAAAGATAGTTGGAAGTTGTGTACATTGTCAAGAATTAA
GCGCCAGCCCAGAAAAGTGTACTTTAATACCATGGCAGCCAACACAATAAGCTTGGAGCA
GAGTTCATGCCGACTACGCAGGTCCTATTAATAATTATTATCTATTAGTAGTCATAGACT
CTTTCAAATGGGTAGAAGTTGAGAAAACAAAAGATATCATCTTTCACAATTAAGGATTTA
AGAGAAATCTTTTGGAGGTATGGATTAGTGGACACACTCGTAAGTGACAACGGAACACAA
TTCACCTCGAATGATTTTAAAGATTTTCTAGAGAAAAATGGTATTAACCATATATTAACA
GCACCAGGGCATCCTGCATCCAATGGTCAAGCAGAAAACTTTGTTAAAACTGCAAAAAAA
TCACTTAAAGCATCAATGAAAGGCAAACTGTATAAAAATTTCGACACATCTTTAAATCAA
TCCCTTTCTGACTACAGAAATTCTAAACACTGTACCACAGGAGAAAGTACCTCAAAACTA
TTTTTTGGGAGAACACTAAAGTCCCGTTTAAGTCTACTGAAACCACCATTAATCAGAGAC
AAGATAATAAATAGTACCAGAAAAGCATTTCTAATCACAAAGGAAACCGAAACATAGAAT
TTCGCGAAGACGAACCAGTATCTATTCGTGATTACAGAGATCCAAACAAACCAAAATGGT
CAGAAGCAAAAGTCAGTAAACAACTATGTCCCAGGTCTTACATCTGCATAAATAATCACA
ATAATAAGGAAATCAAACGTCACTTTAATCAAATGCGAAAAAAACCAGAGGTCAATG
>Gypsy-8_DVir-I-Dmon-A#LTR/Gypsy
TATGTCGTGTATCCAACAAATTATTGTGAGTATTATTTTTGAATGCTAACGATTAAGTGT
TAGTAAGAATCAGAGAATTTGACAGAAGGTACTGCTATTTAACATAACTGTCCTACTTGT
ATTAGGGTTGCTATTGAAAGCATGGTGTGAGACAAAGAAGATAGTCTCTGCCGAGCATGG
CCCGAGTGTGTTGTATAACGTTCAGTTTGGTATAGTGTTGAGTGTTCACTAACAGTACTA
AAAGTCAGAGAAGAATGTAGAATGACAAGAGCATGAGTAGTATGCTCGAGGACGATGAAA
ATTATTCTATTCTAAAAGTGAAAGTCATAGAGAACGGACGTGCTCGCTCCTAAGAATATA
ATTTTTTTGTGACTATAACGACACTCGGGACTTGCTGTGCTGCCAGTATGCCTAATTGCA
AAGAAAGTGATTTCTCTGTTCCGACATCAGAAGTGGGATTGAGCGATGCCTCTCCACGAG
GAAATTCTGACGCTGCATGGCTTCAGCTTCTGGAGTCTCAAAACAGAAAATTTCTCGAGA
TATTAAGAGCAATGCAAATGTCAAATGCTGCATTAATTTGGTGAGCCCGTTCCATTTTGT
TTTCATTCTGTAGCTAAATGAATGCTCATCAAGAGAGTTGTGCTGAAAAGCTGAAAAATT
CTAATAATTTAGTAGTTCTAAAGGGCATTGGTGAAAATCATGAACATAACACTATGCAAA
TCTGGCTAATGTCGAAATCGATGAATCCCTCTAGAAATATTATTTGTAGTAATGTAGTTG
TGGATAAGTTTTTATATTATGATGTTTTGGTTGGACTTGGTATATTGAGTTTAGGGTCTG
GAGTCTCATTTGAATAATGATACGGCATTAAGCAACACAGATAAAATTGTTCAAAGACGT
CCGTATAGGTTGACTATAGAAGAAAAGGAAGTCGTGCGAAATAAAGTAAAAGAATTGTTA
GAATCAAACGTTATACGTCCGAGTTGCTCCCCATTTGCAAGCCCAATGCTGATGGTTAGA
AAGAAAAATGGAACCGATCGGCTATGTGTCGATTATCGGGAACTTAATGCTAATACGGTC
GCTGACAAATATCCGCTGCCTTTGATTTCTGATCAAATTAATAGACTGCGTGAAGGCAAA
TATTTCTCCAGTTTAGACATGGCAAGTGGTTTTTACCAAGTTCCAATACACCCTGACTCT
ATCGAGCGCACTGCTTTTGTCACGCCAGAAGGACAATATGAATTTTTGGCCAGGCCTTTT
GGATTGGAAAATGCTTCCTCGATTTTTCAGCGCGCAATCGGCTTCAAGCGGTCTTAGAAA
ACTTGTCTAGAGCTGGATTCTCCTTTAATATTGCAAGAATGAGCATATATTCTTGAAAAC
GAGCATAGAATAATTAGGATACTTAGTTGAAGCGAGTCAAATTCGACCAAATCCACGCAA
GATACAAGCGTTGGCCGAATTGCCGTCACCGCAGTCAGTAACACAGGTGCGACAATTCAT
AGGCCTAGCCTCGTATTTTAGGCAATTCGTACCAAAATTTTCTGAGCAGATGAAAGCTTT
ATATAATCTCACCTCCAAAAATAATAAATTTGTCTGGAAGCCGGAATATGAGGAAATTCG
TCAAAAAATCATATCAATTTTGACTAATGACTCCGTTTTGACAATTTTCGATCCACTAAA
GCCAATTGAACTACATACAGACGCAAGTTCTATTGGATATGGTGCTATTTTAATGCACAA
GATAGAAAATAGACCCAGAGTTATTGAATATTATAGCAAATGTACGACAATGGCTGAAGC
AAAATATCACTCATACGAGCTTGAGACCCTCGCGGTTTACAACGCAGTAAGACACTTCCG
CCATTATTTACATGGTCAAAAATTTATTGTGCATACAGATTGCAACTCCTTGAAAGCAAG
TATCAAAAAAAAAAATTGACCTTACCCCAAGGGTACATCGATGGTGGGCATATCTTCAAT
CATTCGATTTCAGTATTGAATACAGGAAGGGAAAACGCATGTCGCATGCTGATTTTTTCT
CGCGCAATCCATGGCCCATTGATTATAAATCCTCAGCGAAAACGGTTGAAATGCGCATAA
ACCTAGCTGAGATAACCGACGATTGGCTTCTAGCCGAACAGCAACGAGATTCTGACATTG
CTTCCATAACCTTAAAATTGCGAAACCATGAGATGGGAGAAGCTATCTCAGCGTCGTACG
AATTGAGAGCAGGAGTGTTATATCGAAGGATTCAAAGAAATGGCAGCACAAAATGTTTGC
CTGTAATACCTAGAGCCTTTAGATGGTCAGTCATTAACAATGTTCATGAAGCCATAATGC
ATTTAGGGTGGAAGAAAACTCTAGACAAAATGTATGCCAACTACTGGTTCGAGAAGATGT
CTAAGTATGTGAGAAAGTTTGTAGAAAATTGCATTACCTGTAGAGTGTCAAAACCACCAT
CTGGCAAGCCACAAATAGAAATGCACCCGATTCCTAAAGATGACATACCCTGGCACACTG
TGCATATTGATATAACCGGAAAGTTAAGTGGCAAAAACGACTTGAAAGAGTATATCATAG
TTCAAGTTGATGCGTTCACAAAATTTGTTCACCTTCAACATACGCTGAACCTTGATACGG
AAAACTGCATTAAGGCAGTCAAAGAAACTGTTGCACTATTCGGAGTGCCGGCACGCATCA
TAGCTGATCAGGGTAGATGTTTTGCTAGCACAAGGTTTAGGGAATTTTGTTCTTCGCAGA
AGATAGGTTTACACCTGATTGCGACGGGCGCCAGTCGAGCAAACGGCCAAGTAGAGCGTG
TCATGAGCACCTTGAAGAGCATGCTCACAGCGGTTGAGAGTAGTCAGCGATCCTGGCAAG
ACGCTTTAAAGGACATACAGCTGGCAATAAATTGCACGACAAATCGTGTAACGAAATATA
GTCCGTTAGAATTGTTAATCGGTAAAGAGGCAAGGCCGTTAGGAATGATAACAATATCAG
ATGAAAAAAAAATTGATAAAGATTTAATAAGAGCACAAGCGAAAGATAATATGGTGAATA
ACGCTAAATATGATAAGGCTAGGTTTGATAAAAATAAAAGCAAAGATTGTAAAACATAAG
CTTGGTGATCATGTCCTACTCAAGAGGGAAGAACGAAATCAAACGAAGTTAGATCCCAAG
TTTAAGGGACCTTTTGAGATAATTGAAATACTTGATGGAGACAGATATTTATTAAAGTCA
TTGACGAGTAAGCGCACGTTTAAGTATGCGCATGAGTATTTGCGAGCTTTTCCAAGCAAC
AATGTGTCGGAGGAGTTGATAGATTTGAGAGATGATGAGTGTGACAATGTTGAGGACATT
GCTCAAGACACTGTGGCACTAAGAGAGAGTGCGGTTGGGCTCATACACGATGGCTAAGAC
CGCACCATAATAGTCACGCCGTGCACAAGTGCTCGATCATGGCGTGCTGAAGCGGGTGAT
ATTATGGCGGGGGTCAGAGGTTGAAAGACCTGTATGGATCCGCTCCATGTTATCGTTGCT
GGGCAGCAAGAGCCTATAGACGTGTGATGACAGAACAACAACAAAAACAAAAAAAAAAAA
AAAAAATAAAACCTACAATGACCGATGATACTGCTGTTTGTAAAGTGATTCTTAAAGTAA
AGTAATGACTAATAAATTTTACCCAACAATTTTGACTATGGCATGATCTAAGCGAAATGT
ACACACGAGGACGTGTGAAATGTCAGGAAGGCCGTGTCGTGTATCCAACAAATTATTGTG
AGTATTATTTTTGAATGTTAACGATTAAGTGTTAGTAAGAATCAGAGAATTTGACAGAAG
GTACTGCTATTTAACATAACTGTCCTACTTGCATTAGGGTTGCTACTGAAAGCATGGTGT
GAGACAAAGAAGATAGTCTCTGCCGAGCATGGCCCGAGTGTGTTGTATAACGTGTCAGTT
TGGTATAGTGTTGAGTGTTCACTAACAGTACTAAAAGTCAGAGAAGAATGTAGAATGACA
AGAGCATGAGTAGTATGCTCGAGGACGATGAAAATTATTCATTCTAAAAGTGAAAGTCAT
AGAGAACGGACGTGCTCGCTCCTAAGAATATAATTTTTTTGTGACTATAACGACACTCGG
GACTTGCTGTGCTGCCAGTATGCCTAATTGCAAAGAAAGTGATTTCTCTGTTCCGACATA
TATAT
>Gypsy-177_Dmon#LTR/Gypsy
CTCGACAAAAGAAAGCGCGGTGAAAACAATAGCATTACAAGCGGCGGGACTGACTACGAG
TAAGAGGGCACAACTAGAGCAAATACCAACAAAATTTGATTCGATATTTGACTCTGCAGC
AGGAGCCTTCAAAGGACCAGCTATTAAGGTGCACCTAAAGCCGGACGCGAAACCAATTTT
TGCTCGCGCAAGAGATGTACCATTCGCTCTACGTGATGCTTATGCCAAAGAGATCGACGC
AAAAATTGCTGCAGGCTTCTACAAACGAGTTGATTACTCAGAATGGGCATCCACAACACA
TGTGGTAACGAAGAAAACGGGAGGTATACGAATCACTGGCAACTACAAACCGACTGTAAA
TGCTCAAATGATCATTGATGAGCATCCGATTCCGAGGACAGAGGATATATTCAACCAAAT
GAAAGGATGCACAGTGTTCGCACACTTGGATGTAACTGATGCATATTCACATTTGCGCAT
TGATGACGAATTCGCACACGTACTGACATTAAATACGGCAACACACGGTCTCATTCGACC
GACTCGTGCAGTGTACGGAGCAGCAAACATACCGGAAATCTGGCAGAGAACAATGGAGGC
CACATTGAAAAATATTCCTAATGTACGTAACATCATTGACGACATTCTAATAGAATAAGA
ACCTTAGAAGCAACATTAGAAAAATTACAGAGCCTGGGATTTAAATTGAACAAATGAAAA
TGTGTATTCGCCGCATCTTCGGTTGAGTTTCTGGGACACAAGATTGACGCAGAAGGCATA
CATAAATCAACTAAGCATATTGAGGCCATCTTAAAAGCACCGAAACCATCTACAATCGAA
CACTTGCAGCTGTTTCTTGGGAAAGCAGCCTACTACTCAAATTTGATACCAAATTTGTCA
ATTTTGGAAAGACCGCTGTGCGATATACTCAAAGGACGACAATTCTACTGGTCAGAAGAG
ACGGACTTAGCTTACAACAGAATCAAACAAATTCTAGTTTCACAGCAGGTGCTGATGCCT
TATGACCCAACAATTACATTAGTGCTAGCAACGGACGCCAGCAAAATAGGTATAGGCGCT
GTACTATCGCATCGTTTAGAAAATGGTGGCGAACGTCCAATTGCATACGCAAGCCGTACA
ATGAGTCCCACAGAACAACGATATACACAAATCGGGCGGTACAAAGATTCTTCAAATATT
TATACGCCAGAAGTTGGACATTGGTTACCGATAACAAACCACACGAACAAATTTTACACC
CTACCAAATCACTACCGACGCTATGCATTTCTAGGATTGCAAGCTATGCAGATTTTTTAA
ACATCTTCAATTTCACAGTAATTACCAAAACATCAAAGGAAAATGTATATGCTGACTACT
TTTCTCGATTACCACTCAACACGAGTAATGGTATCCATTTTAACACAGCCAATCGGGACG
AATTCGATAATTTTATAACACGACAAATAAATCAGCTTCCAGTTACAGCTGCGCTAGTTG
CTCGAGAAACCAGAAAAGACCAGCATTTGGGCAAAATTTTGCAAATCCTGGAGAGCGGCC
AATGTCTTACAAGAAATGGATACAAATCACCAGAGTGCAAGTATGAGATATCATCCGGCT
GCAATACTTTCAAACATCGTGTGGTTATCACGACTAAACTTCAAAAACTGATCCTGGACG
AACTACTCAGGGCCCACTTGGGTATAGTAAAAATGAAGGGTATTGCACGCTCTTTCGTCT
ACTGGCCAGGAATCGATAAGGACATCGAGAATGCGGCAAGAACATGCGATTTCTGTGCAA
AACACGCGCACCAACCTCCGAAATGCTCCGATCACTATTGGGAATACCCTAAGTCGCCAT
GGGAGCGCGTTCACATCGACTACGCGGGCCCATTTGAAAGCGCGATGCTTTTGATTGTTA
CGGATGCATACTCAAAGTGGTTGGACGTTAAGATCACAAAATCAATTACGGCAACAAAAA
CAAGCGAATGATTTATTTTCTATGTATGGCGTCCCCCTCATGGTAGTCTCCGATAACGGG
ACAAATTTCACTTGGGCTGAATTCAAGCAATACCTCACATCTGTTGGCGTCAAATATCAA
AAGTTATCAGCACCCTATCACCCCGCAACAAACGGTCAACGGTCAAGCAGAAAGAAATGT
CTAAACGGTAAAAAGTGCACTAAAGGCAATGGGAACGACATCCAGCACACTTAAAAGAAA
CGTAATCGAATTCTTACAGCAATACAGAAACGCTCCGCATAGCACAACTGGCGAAGCTCC
AGCGAAACTTTTCTTGGGTCGAAAATTACGTACACGACTGGATTTGATCAGACCAGATAC
CATCAAGGCAAATGTATCAGCAAAACAATTTTTAAAATGCAAGCAATCGTGGCGCCAATT
TGAGATTAAGGATGTAGTTTCTGGAAACCCGCGAATGGATAAATGCATACATTATGAAAA
TCGACACAACAATAAATGCCATAAAAGACATATCAACCAGATGCGAGGCACAGTGTGGAA
GGAGGGAAGACCACAACAACAAAACATAGAGGGAAGGAATCCAGAAAATACACCTTACTA
CACAGCAGTGAACATCAGCAAAACTAGAAATTCACCACCTGCTTATAACATAGCAGATCA
GAAACAAAGGGAATACAGTATCGGATCAGATTTAACGACCGACAATATACAGGGCAGTCA
GGCCGACGAAAATGTTAGCTTCAGAACACCGAAAGCTTCGCGCACAACTGAAAATAATAA
TTCACTAAATCAAGATGTACTGTCAGCACCAAGGGGATCGTCAACACCTATAGAAACACC
AATGCGAACAGAGCAGTTCATAAACCAAGAATGATACTCTCACCAGTCCCTTAGAAGGGG
AAGAAATGTTATGTCTGACTTTAATTTAAGCTACTATCGATATATATATATTCTTAGCAT
GTACGTTATCGCGCGATTGAATTGCGAAAAAAGCTA
>Gypsy-5_DVir-I-Dmon-A#LTR/Gypsy
TATAGTGACATATTCACAACAACAGCATTTTGAACCACTGTTATTCATAAGCTACATTGC
ATGGCATAACCCACTGTTTGTTTACAAATTGAATAATCATAACAATAACATGCCTTCTGC
ATCCGAATTCAAATAACGCTAACAGCAGCAAAAATCCTAAGAGCAGAATGCCTTCTGCAG
CCAAGCTCACATATTGTCAACAATCATTTATAAACAAAAACTGACCAACAGAATCTCTGC
AGCCGAGCTCACATATTGTCAACAATCATTTATAAACAAAAACTGATCAACAGAAAGGCG
CTAGCATAAACAAGCTGCAGCCGCTGTCCCTTTGCAAAAAGTCACGTACTCCAATTATTA
TTTAGCTTTAAATATAGCGTAAGCCAATTTTTGTACTTCAGTCTTAATCCAGATATTCAA
CATAATAAACTGATAAAAATTCACTCTCGTGAAATAATGTCTTTTTATTCAAACTTATAA
CTACGTTATTGGCGCAGCCGGTAGGATAGCATTTTGTGAAAAGAAATAAATTAAAGTTCG
TGAGTGATACGATCAATTAAAGAGAGGCTTATCCATACAACTGGTGTCTTCTCTGATCAA
CAAGTGTAATTGTGCACAGTATTACAACTAAATCGAATATATTTCAACTCCAAAATTCGC
TATCCGCAAAAGAACTTAACGTGTGAAAACAATTCAAGCAACGTATAAATCCAATTCGGT
CGTTGCAACACAAAGTGAATTTCGTGACACAAACTAAAAAAAAAAAAAAAAAAAAAAAAT
GGAGCAACCAGAAGGCTCTCATGTGGCTGCACTTGCAGCAATGAATAAATTAAACGACCA
AAATTTAAACCAATTGCTTCAACAAATACGGAACGTGCCAGCCTTTGAGGGAGACCCTAT
AACCCTGGGTCCATTTATCAGAAGGATGGATTACCTGCTTCAACTGTACTCTACTCACAA
TGAACGACAACAATGCATCATATTCGGGGCGATTGAGCTCCAGATATCCGGAGATGCCCA
GAAGGTTCCTAGAATGCTGCAAATCAACAACTGGTCCCAACTGAGGGAAGCCTTAATCTC
CGAATACAAGACGCAAACACCCGTGGAAGAACTACTGCGAAGACTATATAATACCAATTA
TCAAGGTAATTTACGTAAATTTTGTAGTGAGGTAGAGGCTAAGATAATAATTATAACTGA
CAAGTTAGAATTAGAAGGGAATTTAGATAATTCCAGATTGTATACAAACGCTATGCATAA
CACTGTAAAAAACTTGATAAATAAAAAATTACCAGATAGACTCTTTATGTCACTCGCAAG
ACATGATATATCCACTATTTCAAAATTAAAACAAGTAGCTCAAATGGAGGGCTACTATGA
GGAAAATTATTATAACAATAATAAAAAACAAAATACTAACAATGCTATAAATTATACAGG
AAATACTAAACCTCAATTTACCCCAAGTTACATAACTAACAATAATCAAAGCCACAATTT
TTCACATCACCCTCCGAACAACCAAACTTATTTTAACCAAAATAAGCAACTAGCTCAAGA
ATTCAAACAGAATTTACAACAAGCACAAATAAATAACCCCATAAATCAAAATATTTCTCA
AGGTAGATATATACCAAATCAACCGTACAAGCGTATACGAGAAAATACTAGTGGTTCCCA
AAAAATGCAGGTTGATGAAAATTATCAACAATCAGAAAACTATCAGGGTAACTATGTACA
AGAAGAGTATGGTTGTCAGAACAACCAATATGAGGAGTTTCAGAATAATGAAATAAAAGA
CGAAAATTTTCCAATTGGAGCCTCGGGACAAGCCAGTACATAGAAATTAAAATTAATAAC
AGACGCTACAGATGTCTCATTGACACTGGGTCGTCAATAAATATGATGAGGGAAAACTTC
CTTAATATACCAGTTTATACAAGACCTACTTCGATTAGAACCATGACAGGGATATCAAAA
CTAAACCATTATGTATCCACTGCACCTAATAAACTCTTTAGGCAAGATCAGATATTTTAC
ATACATGATTTTTCACCTCATTATGATATACTTTTAGGCAGAAATTTATTAAAGGCAAAC
AACGCCATAATTGACTACGCTCATGACAGAATAATAATTAGCGAGAGATCGTTCAATCAG
AAGAAATTAGTTTGGGATCCAAATTCAGAAAAAAACTTCGAAGCATATTTAAAACCAGAA
AGTTATACACAAGAAATTAATTACGCAATAAGTAATGAAATAACATCGGGACAAGATTAC
CGAGTTGATCATCTAAACGTTGAAGAAAAATCAAAACTATTAAAATTACTGAAAAATTTC
AGTGACATCCAATATCGAGAAGGTGACAATTTGACCTTCACGAGCATTGTTAAGCACGAA
AATTAATACACATCATGAAAATCCAATTTACAAGAAACCATACGGTTACCCTTTCGCTTT
CGAACAAGAAGTCGAAAAGCAAATTAAAGATATGTTAACCCAAGGTATTATTCGGCATAG
CCAGTCGCCTTATTGTAGTCCCTTATGGATCGTACCAAAAAAGGCAGACGCCTCAGGAAA
GGCAAAATTTAGATTAGTGGTCGATTACAGAGGATTGAACGACATTACAATCAATGATAA
ATTCCCCATTCCAAACATGGACGAGATTTTGGGAAAATTAGGAAGATGTTCATACTTTAC
AACAATAGATTTAGCAAAAGGTTTCCATCAGATTGAGATGGACAAGAAATCAATTAATAA
AACAGCATTTTCTACCAAATACGGACATTACGAGTATACTCGAATGCCATTTGGACTTAA
AAATGCACCAGCAACATTCCAAAGGTGCATGAATCACGTTCTTCGTGATTTAATTAACAA
GCATTGTCTTGTTTATTTGGACGACATTATTGTCTTCTCCACATCACTTGAAGAACATTT
AAATTCAATAAATAAAGTTTTTGAAAAATTAAGACAGGCAAATTTGAAACTTCAATTAGA
TAAGTGCGAGTTTTTAAAAAAGGAAACAGAATTCTTAGGCCATATTATAAGTCCAGAAGG
CATACGGCCAAACAAATTGAAAGTAAAAGCAATACAAGAATTTCCTTTGCCAAAAACATC
AAAGGAAATTAAATCATTTCTAGGTTTATGTGGTTATTATCGAAAGTTCATTCCAGATTT
TGCAAAAATTGCAAAACCCATGACTCTTTACCTAAAGAAAGCGGCTAAAAATTGATATTA
AAAATGTTGAATACAATAAAGCCTTTGAAAAATTTAAAAATATTAATTATAAACGACCCA
ATATTAGTATGTCCAGACTTTAATAAAAAGTTTCAGGTAACAACCGACGCAAGTAATTTT
GCAATAGGAGCTGTGTTGTCACAAGATAACAAGCCAATTAGTTTCTCAAGTAGAACGTTA
AACGATCATGAACAAAATTACAGTACAATAGAAAAAGAGCTTTTAGCAATAGTGTGGGCA
GTAAAATATTTTCGCCCATATTTATATGGCAGACCATTTGACATTTTAAGCGATCATAAG
CCACTCGTTTGGCTAAACAACATTAAAGAACCCAACATGAAATTACAACGTTGGCGTATT
AAACTTAGTGAATATAATTTCTCAATCAAATACTTAGAAGGAAAATTAAACCACGTAGCA
GATGCTTTATCACGCATCAAAATTGAAGAAAATATGCTAGGCGAACAAGATATTAACACA
CAAGCTACAGCACATAGCGCTGAAGAAGATAATGAAAATTTAATACATTTAACAGAAAAA
CCATTAAACTATTTTAGAAGACAAATAGAAATGATTAGAAGTGATACCGAGCAAATAGAA
GTTGAACCATATTTTAAAAAATTAAGAATAAAAATCAAATATTTAAACTTAAACATTGAA
AAAGCTAAACAGATATTGATAAAACATTTTTGCAACAATTCAAGCGTATTATACATTGAA
TACGATTCCGATTTTGAAATAATACAACAAGCCTTTAAAGAAATAATGAACCCCAAAACA
ACTCGAATATTACGAACAAATATTAAACTGAAAGACATTAGGAGCTATGCAGAATTTAAA
GAAATAATAGTTAGCAACCACAAGAAACTTTTACATCCAGGCATCGAAAAGATGGTCAGA
CTTTTTAAAGAAACATATTATTACCCAGACTATCAAAATTTAATCCAAAACATAATTAAC
GAATGTGAAGTTTGTAATCTAGCTAAGATTGATCACAGGAACACATCTTGTAAATTTAAA
ATTACACCAGAAGTAGAAAACTGTAGAGAAACTTACGTAGTAGACATTTATTCAATAAAA
AACCACAGCTATTTAACATGTATTGATTTATATTCAAAATTTGCAAATGTAATTGAACTT
AACGGCAAGGATTGGATGGAAGTTAAAAGAGGACTCATCCAAATATTTAACAACATGGGA
AAACCTACTAAACTCTGAAGGCAGATAGGGACAGTGCTTTTATGAGTCTTGCCCTGAAAG
AATGGTTGAATAAGGAAAAAGTTGAAATTCAAATAACAACAAGTAAAAATGGTGTAGCGG
ATATAGAAAGACTACATAAGACAATTAATGAAAAAATACGCATTATAAATACTGACGATG
ACGAAGAAAATAGACTCATGAAAATTGAAGTAATTTTATACACTTATAATCATAAGCTAA
AACATAACTCCTACTGGCAGAACTCCAGCTGACATTTTCATTTACGCAGGTACACCTAAT
TATAATACCCAAAATATAAAAGAGACCAGAATAAATAATCTTAATAAAAACCGAAATGAT
TTCATGCAAGTAATTCGATACAAAGTTTAGGAAAGCACCCATAATTCACGGTAAATTACA
TAACCCTTACAAACCCACTGGGAAAATAGAACAAATTGACGAAGATCATTTTGAGGAGAC
TAACAGAGGTCGAAAAATTAAGCATTATAAAACAAATTATCAAAAACAAAAGAAATTAAA
TAAGAGCAAATATTTACAGGAGGACGAAATTCCAAAACAGGACATATAACATTCATTTTT
CTGGCACTAATGATGTCAACACTATTACCAGGAAGTAATAACCAGTTTATAGATATTAAC
CCTATTAAATCAAATAATGGATACTTACTCTTTAAAATAGGCATGATAGACATACCCGAT
AATTACGAGCACCATTGTCTCACAATAAATTTAACAAAGACAGAAGACACATATGACAAA
TTAATGTTACAAACAAACAAATTTAAAGACAGAATACAAATTCAATATTTGACAGAAAAG
TTGCAAAGAGAAATAAACGGTATCCGAATAGTAAAAAGAAGTAAGAGAGGATTACTTAAT
TTCGTAGGAACAACATACAAATACTTGTTTGGAACTTTAGATAACAACGATAAGGAGGAA
CTTGAAGAAAAAATGAATTCAATAGCTCAAAATAGTATTCAAATAAACGAACTCAACCAT
GTAATTGAAGCGGTCAACCAAGGAATAGAAATAGTAAACAAAGAAAGAGAAGAAAGAGAA
GAATTTAAAGTACTGGAACTACTTGCATTCAACTTACAACAATTCACAGAATATATTGAA
GATTTAGAAAATGGGAATGCAACTAACTAGATTGGGAATTTTTAATCCAAAATTATTAAA
ACACGACTATCTCACAAACGTTAATTCCGAAAAGCTACTTAACATAAAAACATCTACTTG
GCTTAGATCAGATACGAATGAAATTTTGATTATTTCACACATTCCTAGAGAAATAAATAA
AACCCCATTATACGAAATTCTACCCTACCCGGACGATGATAAAAATATTTTACAAGACGA
AACACAATACAAATACTACTCACATAATAATAATTTATACAACAAGGACAAGAAAAAATT
AACTATTAACCAATGCATATTAGGTATAATAAAACAAACTAACACTAGTTGCAGATTTTC
AAAAACACATCTAATAACACAAACTAACTATATCGAACCAAATATACTTATAACATGGAA
CTTACCCAAAATCACATTGAATCAAAACTGTATTAAAAATGATATCTTAATTGAGGGAAA
TAACATAATAAAAATTCATAATTGCTCAGCAATACTTAATGAGATATCTATAAGCAATTT
GAACTCAGACTACACACAGAGTATATACGTAAGAAATAATATTACTAAATTAAAGCCACT
TTCGTACATTCAAACAAAACAAAACAAAAGAAATAATTTTCGAAAATATTAAAGAAATGA
AAATATTCCAAATTATAATAATTACAGTATTTGTAATCATCATATTAATCATAATAATGT
ATCTAGCATATAAGTTTAAAAATATACCCAAACAAATATTTATTAAGAAAGTAAATGTTA
TTGATCAGCCACCTGCACAACTCCCAGTTGAACTTGAAATTGAAAATGAACAAGAAAATT
TAAATATGTTACCAAAATTGTATCCTAGCATTTAAAGAATATTTTTTATTATACTTACCT
TTTTCATATACCCTACACGCGTGAGGACACGCTTTATTTTTAGTGGGGAGGAGTGACATA
TTCACAACAACAGCATTTTGAACCACTGTTATTCATAAGCTACATTGCATGGCATAACCC
AATGTGTGTTTACAAATTGAATAATCATAACAATAACATGCCTTCTGCATCCGAATTCAA
ATAACGCTAACAGCAGCAAAAATCCTAAGAGCAGAATACCTTCTGCAGCCAAGCTCACAT
ATTGTCAACAATCATTTATAAACAAAAACTGACCAACAGAATCTCTGCAGCCAAGCTCAC
ATATTGTCAACAATCATTTATAAACAAAAACTGATCAACAGAAAGGCGCTAGCATAAACA
AGCTGCAGCCGCTGTCCCTTTGCAAAAAGTCACGTACTCCAATTATTATTTAGCTTTAAA
TATAGCGTAAGCCAATTTTTGTACTTCAGTCTTAATCCAGATATTCAACATAATAAACTG
ATAAAAATTCACTCTCGTGAAATAAAGTCTTTTTATTCAAACTTATAACTACGTTATTAT
AT
>Gypsy-178_Dmon#LTR/Gypsy
TAAGTTATCACCAGCTAGTCCGATTGGGCGACCGGATGCCGTCGCAACAACGTTGCGACA
CTTGCAAAAGACGCTGACAGTGCAGTGCCGGCCGGTCAACGGCCAGCGCCTAGAAATATG
ATCCCACACATGCGCGCGCTGAGTGGCTGCTAAAGAACGGCACGAGGCGCAGAGTCAGCG
ATCTGCCCATGCCGCTGCCGGAACGTCGCGGCTTCATTATAACTTAAGATATCTTTGTAA
AAACAGTTTTCTCTCACCCACGAAACAATCCAGACGGATTGTCTAATAAATAATATTAAC
TAAACAGTTTAATTATAATTAGCGCCCAACAATTTGTGAAACTCCACAATTAAAAGTGAT
CGCTTGAGCTAACGCCGCGAGTATCATAAATTGTGAAAAAAAAACAACTTAATAAATGAT
CGCTCCCGCGACAAATTTTTTTGCTAACGCTGTGTGACAAACCACACAAAAAAAATTCCC
AACAAATAAAGTGTTGAGTGTGTGACAACAACAACAAAATTATATTAAAAAATAACACCC
CAACACATAGTGTTGAGCGAGTCGAACAAAAAGAAAAACAACAACAAAAAAATATATTAA
CACCCCAACACATAGTGTTGAGCGAGTTGAAAGAAGAGCAACAACAACAACGACAACTGC
AACGACGTATCTTATTCCTTGCCAATCGTACCGCATCCGCACCAACCGCACCGGCTCACC
ATTAGAAATATGAAATTCATGTAAGTGAAGTATTTATATGGTCATCTTTCGTTTTTTGTA
AAGAAAAAATAATTTCTTTGCTTTGCCGATCAGAGTAATTTGTAAAAAATAATAAAAATA
TAAAGAAAATATTTTTGTGTTTGGTGTAAAAAATAGAGCAAAAAAAAAAGCCAGTGTTTC
GTACAAATGTACAGATCCCCGACCGAAAACAATAGTAGTGACGAGGATATAATACCCAGT
GCTAGGCAGGCCAAGATGAACACCCAAGAAATTGTGAATCTAATAGATGCGGCGGTAAAC
GCCGCCCTTACACACCAAGCGACACTTTTTAAAGCTGAATTAGCAGCCATCACACAACAG
ACAACAACTGTTAAGGAAGAATTGAAAACAATTACAGACCATATTCACTCTGTAGGAGCC
AATATTCCCCAAGTAGAAGTTTACCAAAGGGTACAAGTTATCGAGGGAATTAGGTGTGAA
GAACCACTAGATATAGTAAAATATATTCCAGAATTCGATGGAAAACAAGAAGACTATGTG
TCTTGGCGACAGGCAGCGATCGATGCCTATGAAATTTTTAAACCATTCAATGGCAGCTCA
AAACATTACCAGGCAGTTTCAATTATACGCAACAAAGTAAGAGGTTCTGCAAACGCAACG
TTAGCCTCTTATAACACTGTCCTGAACTTCGACGCGATTATCGCCCGGTTAGATTTCACA
TACTCTGACAAGACACCAGTGTGTGTCATTCAACAAGAGCTGAGTACATTGAGGCAGGGC
GAGATGCCCTTACTCAAATATTACGATGAAATCGAAAAGAAGCTTACGCTTCTTACAAAT
AAGACCCTCATGTCATACGACACAGCGGCAGCAGCCGTCTTAAATGAAAAATATAGGAGT
GAAGCTTTGCAGACATTCGTCTCCGGACTCAAGAAATCACTTAGGGTAGCGGTTTTCCCA
GCCCAGCCAAAAAATTTGCCAACAGCTCTGGCCCTTGCACAAGAGGCAGAGGTGAGCAAT
GATCGCTATGCGTTCGCGACAAATTATGCCAAATACAATGAGGAAAAAACTCAAAAACCC
GGAAACCAACGGCAACAGGGTCGGCGTCAGAATGATCGACAACAAACCACTGATAATTCT
AATTATCAAGGCAAAAACCCACACTTTAGTAAAGGCCAAGCCAATAATAGCAATTTACCA
AACAATCCGGCCAATAACCAGCCGCAACAAACAGGTAGCTCAAAACAACGTTTTTTTAAT
CAAAAAAATAATAACAACCTAGGCTCTGAACCAATGGACGTAGACACGTCAGCACGCTTT
AGACAGCCCACACAGGGTTATAGAGGCAACCAAAACTATGGGGATCAGTCTATGAGGACC
CAACAAAATCTTAACCATTTGCCCCAAGCAGAGGGTAACGGAGGTTACGAGTCGCAATCG
CAACATGAAGCAGAGGCAGTCGAAGACGACCTGTCAGGAGCAGAAAGCTGTAATTTTTTA
GCGGAAGCTCCCTGCTTCCGTTTATAAGACGTACGGTTGCAGGGCGAACAATAAGACTCC
TGGTAGACACAGGAGCATCCAAAAATTATATAAAACCCCTTCCCGAGCTGGCACATTGGA
AGCCAGTCAACAGCCCATTTCAAGTCAAATCTATCCACGGGCATACAAATATTGAACAGA
AATGTCTCATTGACCTCTTTAAAGTAAAATCATACTTTTTCATGCTGGAATCATTAAAAG
ATTTCGATGGCATAATTGGCCTTGATCTGCTAAAACAGATTAACGCTCAAATAGATTTGA
CTAACAACATTATAAAATATGACCAGGGGACAGAAAAAATTGAGTTCACAACATGCAAAC
AAGTGAACCATTTCCAAATTAGTGACGAGGATGTTCCCGCCGCAGTCAGACCCACCTTCA
ATCAAATGATTGACCGAATGGCTAAAGCCTTTGCAGACATTAATGAGTCCCTACCATACA
ACATAAACACTATCGCCACAATCCGAACGGACGGCGAACCAGTATATTCAAAATTATACC
CATACCCAATGGGTGTATCTGAATTTGTCAACGCAGAAGTTAAACAACTACTGGCGAACG
GCATAATTAGACCCTCAAAGTCACCCTATAACAACCCAATATGGGTCGTCGATAAAAAAG
GTGTCGACGAGTCAGGCCACAAGAAGAAACGTCTGGTAATTGATTTTCGAAAGTTAAATC
AAAAGACAATCGACGATAAATACCCTATCCCAGCAATTTCGACCATATTGTCAAACATGG
GTGAGGCCCAGTATTTCACAACACTGGACCTCAAATCGGGTTTCCACCAAATAGAGTTGG
CAGAAAGGGACAGAGAAAAGACTGCATTCTCTGTAAACAATGGGAAATATGAATTTTGCA
GGCTTCCATTTGGGCTAAAAAACGCCCCTAGCATTTTTCAGAGGGCAATAGATGACGTCC
TCAGGGACCAAATCGGGAAAACTTGTTACGTCTACGTAGATGACGTAATAATTTTCTCCC
CTAACAAGGAAGACCACATCAAGCACATCGAGTGGGTCTTGAAAAGCCTTAGGGACGCAG
GCATGAGGGTTTCCAAAGAAAAATCCAAATTCTTCAAAAAGAGTGTGGAATATTTGGGAT
TTACCGTATGCAGAGGCGGAATCCACCAATCGGCCGACAAAACTCAGGCCATAAAGGATT
TCCAACCACCAAAAACATTGTTTGGCCTTAGATCATTTCTGGGGTTAGCAAGTTATTACA
GATGCTTTATAAAGGGCTTCGCCACCGTTGCAAGACCGCTAACGGACCTTCTAAAAGGCG
ACAATGGCAAAATAAGTGCTAATCAGTCCAGGAAGGTTCCGATTAATCTAAGCTCACAGC
AGCTACATGCCTTCAACAAACTAAAAGACATATTGGCATCAGAAGACGTGCTTCTGATAT
ACCCAGATTTTAAGAGACCATTCGACTTAACGACAGACGCTTCGGCACACGGCCTAGGGG
CAGTGTTAGCCCAAGATGGCAGACCAATCACAATGATTTCCCGGACACTACGGGACAATG
AAATAAACTTTGCGACGAACGAACGGGAACTCTTGGCCATAGTATGGGCCCTCAAGAACT
TACGAAATTACCTGTATGGTGTTAGAAACTTAAACATTTACACAGATCATCAGCCACTAA
CGTTCGCGGTGTCAGACAAAAATCCTAACGCTAAGATAAAGCGCTGGAAATCATTTATCG
ATGAACATAACGCAAATATCATCTATAAACCAGGTAAAGAAAATCAAGTGGCTGACGCTC
TGTCTCGCCAAAACCTGAACGCTTTAAGCAACGACTCCGATTCACATACGGAGGTTGACT
CAAATATCGCCACAATTCACAGTGAGCAGTCCCTTACATACACCATTGAAACAACAGAAA
AACCAATAAACTGTTTCCGTAACCAAATCCTAATTGAGGAAGCAGAATTCCCCTCGGTTA
GAACGTTTATCCTTTTCAAGGACAAACTAAGACATGTGGTCCGATTCACAGACAGAGAGG
CCTTATGGCAGACACTACAGGACCTGGTAAAAACTGACGTGGTCAACTCATTACACTGCG
AACTTCCGATACTAGCTTTTATCCAACACAGGCTGGTAGAGACATTCCCCGCAACAACTT
TCAACTATTCTAAACACCTGGTCGCGGATATAACCGACCAAACCGAACAAAGGGAAATTG
TTATCACCGAACACAACAGAGCGCACCGCGCCGCCCAAGAAAATGTCAAACAAATATTGC
GTGACTATTTCTTTCCCAAAATGAGCAGACTAGCTACGGAAATTGCCGCAAACTGCAAAA
TCTGTTCAAAAGCAAAGTATAACCGTCACCCGGTCAAACAGGTCATAGGCAGAACCCCTA
TCCCATCATTCACAGGGGAACTACTGCATGTCGACATTTTTTCTACCGACAAAAAATTTT
TTTTGACATGCATTGACAAGTTCTCAAAATTTGCCGTGGTCCAACCAATAAACTCACGAG
CGATCGTTGACATAAAGACCCCAATACTCCACCTGGTAAATTTTTTCCCGGGAACAAGAA
CAATTTACTGCGATAACGAGAAAGCATTAAACTCCGAAACCATTCGAACTATTCTGGCAA
ATAATTTCGACATACAAATCTCGAACGCACCTCCCCTACATAGTACGTCAAACGGACAGG
TGGAAAGATTCCACAGCACCCTCGCGGAGATAGCCCGTTGTTTGAAATATGAAAAAAAAA
AATTGACGACACTATTGATCTAATCCTCCTATCCACCATCGCATATAATAGAACTATTCA
TTCCGTCACTAACAGAAAACCAATAGAAATAGTGCACTCAGCCCCAATAGAGCTAGAATC
TCAGGTAAAGGAACAACTCCAAAGAGCCCAAGACAAGAGCCTCAAACAATCAAATAAAGA
TAAGTCGCATAGAGAATTCCAACCAGGAGAACGAGTATGGCTAAAAACAAACAGACGACT
AGGTACTAAGCTAACACCACTATGCACTGAAGAAACTATCAACGCCGACCTTGGCACGAC
GGTTCTTATAAAAGGGAGGGTGGTCCATAAGGACAACCTCAAGTAACAAGTTTAAAGATA
CCTCTAGTATTTAAGCAAAAACGTTTATACATTTCTCCTAAGATACATTTACTCCTTCTA
GGCTTATACGTTTTTTTATCCTGATACCAACAGCACTTACGACCGCAACAATGAAACTGA
CAAATTACACTCACTCTGACTACATACCCGTAGCAGACGGTGACGTGATTATTTGGGACA
AGTACGGCTACCTGGGACACACTACGAACATGACAACGTACGAGACTTACGTGGAAGAGA
CCAAGAACACAATACAACTATTCAACCAGGAACACATCAGGGAAGTACTGACTACAGACC
TTGCACATATCGACACGTTAATAGCAACACTAAAGGTTAATCATAGACATTCTCGCAGTA
TAAATCTTTTAGGAACAGCCTTAAAAGTAGTAGCAGGAACTCCCGATTTTGACGATTGGG
AGCAAATAAAGTTTAGGCAGATGCAGTTAATAGATTCAGAAACCAGACAAATAGAAATAA
ATACAAAACTACAAACGAGACTCAACGAACTAACAAAGACCCTAAATTCAATACACAAAA
CTGACGGGACCGCTATAGATCACCTCTACGAAACACTTCTTGCAAAAAATAGAATGATAA
TTACAGATTTACAAAATTTAATCCTCGCCATCACTCTGGCAAAAATAAACCTGATCAGCC
CAGCAATATTGGATGAAATTGATATAAAAGAAATGACCTTTAAACACTTCACAAATGCTA
GTGTAGCAGACATATTAGAAGTAGCTAGAATTAAGGCCTTTCAAAATAACGAAATATTGT
ACTTCCTAATTAAATATCCAAATCCTGAATTAGCCTGTAAGAAAATCAACATTTATCCAG
TTCAGCATTCCAATAGAATTCTAGATCTTGAAGACAGCAATATAGTTGCAGACTGCGGCG
CAAATACCTACGCCGTCGGTGAATGCGATGCGGCGGTGAGTACCACGTTCTGCAGGAAGC
TACGATCACCGAACTGCGCTCAACAGCTCATATCCGGAATTTCTGCACAGTGCAGCACGC
GCCCGGGCCATCTGAGCCCGCTTACTATCATAGATGACGGCGCAATTATTATCAACGATG
CTACCGTCACTATCATGGACAATGCTGGCGCACAACAATCTATTTCCGGGACATACCTAG
CTACCTTCGATGATAAGATCGAGATAAACAAGACCACATTTATCAATAGCTATGGTGTCC
TTAGGAAAAAGCCAGTCGCGTCCGCCGTCACGCAGATCAATGTTACCGAGTACCGGGAAC
ATCTGAGTCTGCCATTTCTACATGAATTAAGCGTGACGAACCTGCAACACATCGGCCACC
TACGGTCTAAACTGTTGTCGGGACCAATCATCAGCAGTGGTACCACCCTGGCCCTAGTCT
TCATATGTCTAGTCGCCATCCACATGGTTCGTCAACGTCTTAAACTCAAGCGGCAGACTG
CATTGGTGGCAAACGTGCTGGCAAACGTACGGAAGCCCGAGGACGCCCTTCACTTAGCTG
AGGGAGGAGTTATCACCAGCTAGTCCGATTGGGCGACCGGATGCCGTCGCAACAATGTTG
CGACACTTGCAAAAGACGCTGACAGTGCAGTGCCGGCCGGTCAACGGCCAGCGCCTAGAA
ATATGATCCCGCACATGCGCGCGCTGAGTGGCTGCTAAAGAACGGCACGAGGCGCAGAGT
CAGCGATCTGCCCATGCCGCTGCCGGAACGTCGCGGCTTCATTATAACTTAAGATATCTT
TGTAAAAACAGTTTTCTCTTACCCACGAAACAATCCAGACGGATTGTCTAATAAATAATA
TTAACTAAACAGTTTTATTATAATTTATA
>Gypsy-179_Dmon#LTR/Gypsy
CAGGCCTTAAGTATAATTAGGAATAAAATAAAAGGCCCCGCAGATATGGTGCTGTCTTCA
TATGACACACCATTACATTTCAAAGCAATTATTAATAGACTTGATTTTACTTACGCCGAT
AAGCGGCCAATCTACTTAATAGAGCAGGAACTGTCTATTCTTCGTCAAGGAAACTTGACA
ATAATTCAATACTATGAAGAAATAGAAAAAAAGCTAACGCTCTTAATAAACAAAACAATA
ATGACATATGACTCCACCATAACTGCCTCTCTTAATGAAAAATACAGAGCAGATGCACTG
AGAGTATTCATTTCAGGAACAAAGAAAGCTCTTAGCGACATTCTTTTTTCGGCACGACCA
AAAGATCTGCAATCAGCTTTGGCCTTAGCCCAAGAGGTTGAGTCCAATCACGAGCGTTTT
CAATTCGCGAATAATTTTGCAAAAAATGTCGAAGAAAAGGCTCACCGCAACGAGCAGAGA
CAGCAAAAACATTTGCCTTCCGAAAATAATAATTCACAACCGGGCAAAAACACAATTTTT
AAACAAAAGACACAGAATAAAAACCAAAACGCAACACAAGAACCACCCCAACCAATGAAC
ATTGACAGTTCATCCAGGCTCAGACAACCGACCCAAAATGGTAATACTACCTATCCTTCA
TATCCCAATCAGGTTTCAAAGAGAGCAAATAGTGGTACAGCTAGGTATACCGGACCAAAA
CAACAAATACTAAATCATATTTCACAGGAAGAAAATTTAGAAAATAAAGAGGAACAAGAA
TATCAGACTATTGTTGAGTCCAAGTAACAGACATAGACCATGAAAATCAGCTTCAAGAGA
TAAATTTTTTAGACAAAGCTCCCTGTTACCGTTTTTAGAGCGAACGACAGCAGGTAAAAC
AATTAAATTGCTCATATACACAGGCGCTTCTAAGAATTACATAAAACCTATCCCAGAATT
AAA
>Gypsy-180_Dmon#LTR/Gypsy
CTGCAACTGTGCAGCTAAGTACAGAACCAAGAACAGAGAAATTCCTTTATACCCAAAATT
AGACAACAACCGCCACCTCTACCACCTAGACATTTTTCAGCTAACCCTAATCCTAAATAC
CAACCACCAAAAATTATACCAAATAATAGCTCCGGACAATGGAGAAGACCTGATCCGACA
CTGTATTACATCCCAAGACCAGTCGCGAACTACCAGACTACACAACCAACAATAACTCAA
CAAGTCAAACAATTCCCTCAGCCGACATATGCACAATACGCTACACCCCAACAGTTCTTT
GGGCCTAGACAACCCTATCCAGCGCCTCCGCGCCCAATGGCTCCCAAACCCGTACCGATG
GAATTAGATAGTTCCATGCGGACCGGAAATATTAAATATATGAACAGGCCCCAAGCAAAC
GATTTCGTTGGCAAACGCCCCCATACTGCAACATCGGAACTCCTCCGAAATTCCCACGAC
AGTTCCATATAGCTACTGAAGCTTTAGAGCCAGCAGTAGAAGAGACCGAACCGTGTGCCT
TAAATTACACAGACCTTAATGAACAAGCCTATTTCGAAAGCGCAGAGTTAGAAGGAGCTA
CCGCTTTATCTGATCAGACCGCATGCGAAGGCACAATCGAATATAACCCGACCATGGTTG
AGGCCTCAGATGTCCATTTTTTAGACTAAATTTTTCCTCGCTGCCTTATTTCAATTGTGT
AACGGGGAACGGAACGACACTCAATTTCCTCATCGACACCGGTTCAAACCAAAATTATAT
CCAACCCAACTTAATTCAGAATCCTAAACAGAACGAAAAGACATTTTTCGCAAACTCAGT
TGGTGGACAAACAAAAATAACACACCATAGCTACATTAGTTTGTTCTCACAAAAAGATAA
GCCAATCAAATTTTTCTTGTTACCCACACTTAAAACTTTCCATGGGATATTAGGTAATGA
TACCCTTAAACAGCTTAACGCTGTTATTGACGTTAAAAACGATATATTAATAATAAATGG
TAACTATAGAATTAAAATAAAACAACTAGCAACTCAAGCGGTCAATAATATTAAAGTAAG
AACTGAACACATATCAAACACACAAGAAAACCTCATA
>Gypsy-181_Dmon#LTR/Gypsy
GCAATACTCTGCTATGTAGCGACCCGATCCTTCAATATCCTGATTTCAAAAAGCCTTTTA
TACTCACTACCGACGCTAGTAATTTCGCTATTGGGGCAGTCTTGTCTCAAGGCACTCTTA
ATCACGACAAACCGGTGTCTTTCGCTAGCAGAACGTTTTCGGACACAGAGGTAAATTATT
CAACTGTAGAAAAAGAAAATGTTAGCCATAATCTGGGCTACAAAACATTTTCGTCCCTAT
TTATACGGTCAGAAATTCAAAATCGTTACAGATCATAGGCCATTGACTTGCCTTATGAAC
TTCAAGGAACCAAATTCAAAATTGGTTCGATGGAAACTACAGCTACTCGAGTATGACTAC
GAGATAGTCTACAAGAAAGGACCCCAAAACGTAGTAGCTGACGCTCTTAGCCGCGTCACT
GGCGACGTAAATACTAACGACGTCGCTCCCCCCATAAACCAGAATAACGCTATCACAATC
CCCATTTCTAACAAACCTTTAAACGAATTTATTGTACAAACTGTTTTCAAAGTTGGAACA
CAAGCTGAAATCTTGACTTCCGTGCCTTTCAAAAACAAAATCAGAAGAACGATATCAGAA
ACACATTACGATAAGAACAAAATGACTAATATCTTAAAAAAGATGTCCTCAGACCTAACA
AAACATGCGCTATTTTTGCGCCTGATGAAGTCTTTAAAACTATTGAAGAAACCTTAAAAG
AATACTTCTTACCAACCCATTTATATAAGGTCATTAGATGCGTCACCCTACTAAGAGACA
TAACCGACCCGAACGAACAAGAACTAGAAATACGCCAATATCATGTGGCAAACAACCACA
GGGGAATAGATGAAACAGTAGCTCATTTAAGAAGATCCATATATTTCCCATTATTAAAGA
CCAAAACTTCGCACATTATTAATGACTGCGACATCTGTCAAACACTCAAGTACGACAGGC
AACCACAGAAACTAGAATATTCAGAAACAGAAACCCCGTCATGCCCTATGCAGATTATAC
ACACAGACATTTATACGATTAACGGAAAAACCATCTTGACTATCATTGACAAATTTTCCA
AATTTGCTTCGGGCTATACAATCCCGACCAGAGATAGTTTAAACATAGTTAAATCTATGA
GAAATTTCCTCTCTACATTCGGAATCCCGAAAAAACTTATTTGCGATCAAGGTTCTGAAT
TCACAAATAAACTTTTTAAAGATTTTTGTGCACAATATAACATATTAGTGCATTTTACTT
CATTTCAACAATCTTCGAGTAACTCCCCAGTGGAAAGACTCCATTCGTCTCTAACCGAGA
TATACAGAATAATTTTAAACAAAAGAAAAACAGAGAAACTCACCTGCGACCACGAAGACA
TTTTCTTCGAAACACTGACAACATACAATAATTCAATCCACTCAACAACAAAATACACAC
CCTACGAGATCTTCCACGGAAGACCGCACATACTAACTCAGAACGCTTCCCCTAATAACG
AACACGATTATCTTCAAAAACTTAACGAATTCCGTAATACTATCTATCCCGACATAAAAG
AAAGCATAGATAATAAAATGAAAGATAGAATAACAAAAATTAACGAAAATAGAAATCCCC
CAGAAACCCTCAATGAAGGCGACACAGTCTTTAGAAAAGAAAATAGGAGAAATAAGTTAA
CGCCTAGATTCACTAAACATAAAGTCAAGGAGGACAAAGGTCCAACTTTTATATCACACA
AGAATCAAAAGATTCACAAATCAAAAATTAAACAAGTAAGAGGTTCTAGTCGGGAGCTCC
CGACTAGGGGATACCCTGAACCCTCTTCTTCCAACA
>Gypsy-182_Dmon#LTR/Gypsy
AAAAATAATACTGTCACAACCAATTACAGATACTAATACGCACAATAATCATGGAAGAGA
AGTCTACACAGCCACAATACACTCCACTAATAATTCGTATAACAAACACTTACTACACTA
CACACATAATTATATCTAAATATTGTTAAGCCTAATTAAGTCAAAATAACTTAAGACCTT
TCAAACAACATTAAATTTAGGATAACTAACTTAAGACAGATAAACCAAGAACCAGACTCC
AAATTAAACATTCACACCCATCAAAATTAGATGTCTACTATTGGGAAAGTTAAGAAACTT
ATCCCAAACACTAGGAGTAGGATCAGGATTAGTACTAGTTTATCGGACATTAGGGAAGAT
CCCGACCAACAGCTCCAGACAGTGACAAGAATACCCTCAACACCGTCAATGACTTCGACT
TCCAGCTCACCTCCACCTAACCAAGCTGCAATAACAGCAAACAACATGGACTTAGTTTCG
TCTCTTAGAATCCCGGACGTGATCCGCTTCCTACCGCCTTATGACGGTAATCCCAAAAAA
CTTAGCGATTTTATTAACAATGTAGAGGAAATCCTCCTTTTAATTAGAGGAACGGATAAG
ACCCCATACGGACAAATGCTCCTAAGGGCAATTAGGCAGAAAATTTAAGGCAAGGCTGAT
GATGCGGTTCACACATCTGGAGCCGGCCTTAATTGGGATGAGATCAAAGATGCATTAATT
CTGCATTGTTCCGACAAGCGAGACGAACAAACTCTCATGTTCGAATTGCATAACCTCGCA
TTTTCTCAATACCCAATACAAATTTTATTCGAAAAAATTTGCGAAATCAGAACGGCCCTT
TTCAAATTAACAGATACAAAAGAATGCGAACCAATATTGATCAAAACAAAGAAAGAATGG
TTCGCAAATACTTGTCTAAATACGTTCTTAACAGGTGTCAGAGGCCCACTGGGATTAGCA
GTAAGATCTATGAGACCTACTAACCTCCAGGAAGCTTTCGAATGGGCTATTAAAGAAAGG
GACATTTATTTCCAAGAAAATAGGAGGAAGCAAGAAACCAGGAAGCTAGATAACAGAAAA
CAGAGTAGCCAACCTGACGGACAACAAAAGGGATATCAGGGCAACCAAAGTAACGGTTAC
AAACCAAGAGACAACGGAAAGAAGAGGGAATATCGACAGTACGCCCCAAATGAAAAAGAC
AACTACAAACATAAGAAAAATAACGTACTGGCAATAATGCCAAAAGACCACCAGAACGAA
CAGAGAAGACAGGAAAACTCGAACTCTAACAGAACCAGTGGTTCCGTCCATAACATGGAA
CAGACTTCAACGGATTATGCGCATAGTTCTCAACTCCATAATATAGATGAGGACTCAAAT
TTTCCACGAAGTGCCTCGAGAAACAAACAGGATATTTAGTTAAAGAAAAGCCAGGGTCAC
CCTTACCATACATTGTAATCCATTTAAAATCCGGATACCCCCTAAAGTTTTTAATAGACA
CAGGTGCAACCTTGTCGTTCATTGACCCAAAAGTTGTCACCGATTCAGACCAAATTAAAT
TAACAAATCCAATTTCAATTAAAACAGTACTTAACGTACACACTCTGCATCAAAAGACAG
TGCTACCCTTATTTAAGGAATTTTCAGATAACACACTTTATCAACTAATCCTATTTCAAT
TCCACCCATACTTCGACGGTTTTTGGAATATTGGAATTGGAAATTGGAATAGACATCTTA
CAACAGTTAAAAGCGATAGTCAATATTTCCAAGTTAATACTAGAAACTCAACGTTTGAAT
ATTAAGATGCACATAGAAAATAACACAACTTCAGATCTTCACATTTTGGACGAAACATCC
AAAAACATAGTAAAGATAGCCGTCAGCATCGCTAACGGCGCATTTTGGTGCGAAACTACG
AAAATTTCCGAAGATGTCCTCATATCTGGAGGACTCTACCAAGCCAAAAACAATTTTAGT
TTTATGGAAGTAATCAATTACTCACAAGACAAACAGAAATTGTGCCTCGACGCAGAACTT
CAAGTTAATAAATACATCGAGAATGATTACATTGAGTTAAATGCCATATCCGTAACAAAT
GATAACAAACCAAAAGACAGTATCAATATACTTACCCAACTGCGGACAGACCATCTAAAC
GCTGAAGAGTTAACAGCGTTAAAAGACCTTTGTAAAAAGTTTCCGAAACTTTTTCATCGA
GAGGGAGACAACCTCACCTTCACCAACTTAGTCAAACATAGAATACAGACTACAGACGAA
ATTCCATTGCATACAAAACCATTCCGATACAGTCTTGTAGAAAAACAAGAAATTTAAAGA
TAAATCACTAAACTTTTAGAACAAGACATAATTAGACACAGTCATTCTCCATGGAGCGCA
CCAATTTTTCTCGTGTCAAAGAAACCCGACGCTTCAAATAATAAAAAATGGAGATTAGTG
ATCGATTACAGAAAACTAAACGAAAAGACCGTTAAAGATAAATATCCCATGCCAAACATC
AACGACGTCCTCGACAGGATAGGTAGAGCCAAATACTTTATGGCCTTAGATCTAGCAAGT
GGATACCACCAAGTTGAGATGGATCCAAAAGATATTAGCAAAACAGCCTTTTCGGCAATA
GGAGGACATTTTGAATTTGTAAGAATGCCCTTCGGGCTTTCAAACGCCCCAGCCACCTTC
CAAAGAGTGATGGACAACATCTTAGCAGACCTTAACGGCAATTGTTGTTTAATCTATCTT
GACGACATTATAGTCTTTTCATCATCACTCCAAGAACACGTCAACGACCTAAAGTTAGTA
TTCGAACGGCTAAATAGAGCAAATTTAAAGCTCCAACCAGAAAAATCCGAATTTTTCAGA
AAGGAAATCGAATACCTAGGTCACGTAGTAACCGATTCCGGTATAAAACCTAACCCCAAC
AAGCTAATTGCCATTAAAGCATTCCCCATGCCAAGAACCAGAAGACAAATCAAATCCTTC
CTAGGATTGCTCGGTTACTATAGAAAATTCATAAAAGATTTCGCAGCAATCACTAAAACC
TTGACACAACAACTGAAAGGCAAAGCTACAGTAAAAATAGATGAGGAATATAGTAAAGCA
TTTGAAACTTGCAAAACACTGCTATGTAACGACCCGATCCTTCAATATCCTGATTTCAAA
A
>Gypsy-183_Dmon#LTR/Gypsy
CAAGTTATCACCCAGCCCGCAAGGCAATTCTTATTGCAATCATAAACAACATTTCACTAT
AAGTCGCTATCCCAATTACTTAGCCCTTTCAGACTTATTAGACCCGTTTCAATCACTACG
TCCACTTAACGCGCAGCTGCGGCTCTGCTAACATAAATATCCAGATTCCCGGCTCTAACA
TAAACATAACAGCGCAACCACTTAACATAAAGATTCATATTCTCATGCGCAATTCATAAC
GTAAACTAAAGATTCATATTCTCATGCGCAATTCATAACGTAAACTAAAGACCCAGTCTC
TAGAGCGCAATTGCTAACGTAAACATGACTCAAAGCGTCTAGCTTACGCAAGCCGCCCCC
GCGAGCTTTTAAACTTTAAGGAAAGAAGCTTTAGCATAAACACAGCTGATTCGCAGCATA
AGATCACCGCGAGCTTTTGAGCTTTAAGAGAATAAGCTTTATCATAACCATAGCTGACTT
GCAGCATAAGTTCACAATTGTACTTTAGTTCTAATCTTGGATTCAAATAAATCGGAAGCC
TTCAGCCTCCCACTTAAAAAAATATTTTTTTTCCAATTAGTAGCCACTAATCGGTTAATT
GGCGCCCAACGTGGGGCTCGCGATTATAAACACAAAAAAAGGATAATTAAAAGAAACAAA
ATCCTTAGTGATTCGCGAGTGAGCAAAAGTGCCGATTTACCAGTCCAAGATTGTCTCAAA
AGAGCATTAAAAATTTTCTAAGAACGAAAATATCGAGTGCCTCTAAAAGAAACATTAAAA
ATTTCCGACGAACGGAAATACCCTGTTTCTGAAAACTTGAAGAGTAGTGAAAATACCCTG
AGCTGGAAATATTGATTGTTCACAAGACTTAAAAGTGAAACCAAATTTTCCCATTCAAGT
TAAATGAAAACATTCCAAAAAAATTAATCGATCAAAGAAGCGAAACAAATATTTTCGCCA
ACAAAAATTTTTTTCACCAATCAAAAAAGGTGTATCAAAAACTTTTAACCAAATAAAAAA
TATCACGTCAACCTGAGACCCCCATAAAAGAAGACCCTAAAACCCAGAAGGAAGGAAGGA
AGGAAGGAAGGAAGACTTGAACGATCATATGTATAATCACCCATAAAGAAAGACCTTTTA
CGTGAGCCATCATCATTTACTTTAAAAAGAAAATTTTTTTAAACTTAAGTAATGAGAGTT
TAAATTTGTGTAAGCATTTGTTAGAATAATAAGTGTTATAAACTGGATAACCATATAGAA
AGTTTAATTGAAGATTTTCAAAATTTAAAAATGGCTAATAATAATAACTTGACAGCTGAT
TTGGTAGCTCAGTTGATTGCAACTCAGACCAGAGCGCTTCAAGAGCAAATTGCAGAATTG
AAGTTACAAATCACTCTCTCATCTAATAATGAACAAGAATATAAGATTACTGAAATAAAT
GACCTAATTCGTTGCGATGAATCTTTTGATGTTATCAAGTCCATACCAGAATTCTCAGGC
AGCTATAATGCATATGTTAGTTGGCGCGAAGCCGCTTGCTGTGCCATGCGAATGTATAAA
GAAGGAAGTAGAAAGTACGTAGGTGCTTTAACAATATTAAGAAATAAAATAACAGGTAAA
GCTAATGACACCTTGACTAATCACGGTACCGTTCTTAATTTTGAAGCTATACTTGCAAGG
TTGGATTTCGCCTACAGTGATAGACGACCAATCTATATAATAGAACAGGAGTTAAGTATT
TTACGACAGGGTAACTTATCCGTTCTCGAATACTACAATTTAGTTAATAAAAAACTAACC
CTTTTGATAAACAAAACTATTATGACGTATGGTGACAAAGCCCACATCATTACAGAAATG
AATAAGAAAAACAGAGACAACGCTTTAAGAATTTTCATCACAGGTCTTAACGGTTCTTTA
TCAGAAGTTTTGTTCTCCCTTAAACCTGAAAATTTGCCTAATGCTTTGGCAAAAGCTCAG
GAACTGGAAGCGAATTACCAAAGGGCTAACTTCGCTTACCACCATTTCGCAAATACCCAT
CAACGTAACAATCTAAACCCAGGGCATAACAATCAGCAAAAGAAAGCTGAATCCCCAAAA
CAACCTAATAAAAGATATGACAATCACTTAAGGTTCAATCAGGTTCCACAAAATCAAATT
TTTGCGCAAAGCAACAAGACTCCTCAACCTCCACCGGAGCCCATGGATGTAGACAAATCC
ATACAACTACAGAATACACCTTATCCGTATCCCCAAAATCGAAATTCGGCTCAACCAAAG
AAACGGGAATACGCTCCCCCTTCGGTTCAGCAACCTAACAAACTCATGCGTATCAATAAC
CTCGAGGAAGACCATTTTTTAGAAGAAGAGGGGGAGAACTCCCCTACATTTTCAGAATAG
ACAAAAAAATAAATAAAATTTTAAAAATATTAATTGACACCGGTGCCACCGCTTGTTATA
TAAAAGAGGGTATATACGATAACGCAGAAGAATTAGTTATAAAAAAAAGAATTAAAACTG
TAAATGGCTACAGTATCATAACTCATTACTCATTCATAACATAAACATATTTGGCAAACG
CCACAGATTTTATGAAATTAATAATCTAGACGCAGATCTATTAGTCGGTTATAATCTACT
GAAGGAGATTAAGGCAGTAATCGACTTGTCAAAGGGAACTTTGTTTTATAATAACAAAAA
GGAAAATATTAATTTTACAAAACATGTCCAAGAAACGGTTGGCCATTTAAAAAGTTCAGA
CGAAGCCTATAACGTTGCTTCGTATTTGAACTACCAAAGTGGGAAATGTAAATCATTTTC
TTTATTTAATGTATCCGATACAGAATCATCGTCTTTAAGTGACGCTGATAGCCCACGTAT
CGAAAAAACTAAAGTTGACGATATTCTTAATGAAGGAAAGCTAAAGAAATTAAAACTCAA
AAAGAGCAGACGTCGAAAGATGTCGGTATCCTCTACAACAAGTTCTTCTTTATGCAAAAT
AAATCATTCCATTAATGAAATGGATAATTTGAATATCCTTGAGCAACAAGTCGTTCAACA
AATAGAAACAAAGCATTCTCAGATTCAAACATGTCTCCCTTTTAGAACAGATATTAGAGG
AGAGATAAGAACATTAAACGAAAATGCAATTTACAGTAAACAATATCCTTATCCTCATTC
AGCTAACAATTTTGTTAGTCAGGAAATAAACAGGATGTTAAATGAAAATATAATAAGGCC
CAGCAGAAGTCCTTATAATGCCCCGGTATGGGTAGTAGGGAAAAAAGGTTTTAATGAAGA
TGGAACGCCTAAGAATCGATTGGTAATAGATTTTAAGAAACTGAATAACGATACAATCCC
CGATAGGTATCCAATGCCTGATCCTTCAGTCATTCTATCCAACCTAGGCAAAGCCAAAAT
GTTTTCGACAATTGACTTAGAATCGGGATTTCATCAGATTCTAATGAAAGAAGAAGACAT
CGAAAAAACAGCTTTTTCCATTAACAATGGAAAATATGAATTTCTTCGTTTGCCATTTGG
GCTTGCGAACGCGCCAAGCATCTTTCAGAGAGCAATGGACAATATATTACGTGAAAAAAT
CGGAAAAACTTGTCACATTTATATGGACGACATAATAGTTTTTTCAAATACTCCGGAACA
ACATTTTGATGATTTACAAGAAATCATTGAAATTCTATTCAAAGCAAACATGAAAATATC
CTTGGAAAAATCAAAATTCTTTAGAAAAGAAATAGAATTTTTAGGATACATAGTATCATA
CAATATCATTAAAACTGATCCGAAAAAAATAGAATCAATCATGAAATACCCTCCTCCTAA
TAATTTAAGGGAATTACGAGGTTTTCTTGGCTTAACAGGCTACTACAGGAAGTTTGTAAA
AAACTACGCGACTATAGCAAAACCACTCACTAAATTGTTACAGGGACATAACGGTATGGT
TTCAAAACATATGTCCAAAAAAACAGAAATATCTCTAGACGAAGAAGCAATCTCTGCGTT
TGAAAACTTAAAATCACACTTGATTGCAAACATCGAACTAACTCAGCCAGATTATACAAA
AAAGTTCGTCCTCACCACAGACGCTTCCGACATCGCCATAGGCGCCGTCCTTTCACAGGA
AAACAAACCAATCACCTTTGTTTCAAAAACCTTAAACAAAACAGAAAGAAATTACGCCAC
AAATGAAAGGGAACTATACGCCATTGTATGGGCATTAAAAAACCTTAGGAACTACTTGTA
TGGTGTTACAAATTTAGAAATCCAAACAGACCATCAACCACTTTCTTTTGCAGTTTCTGC
ACGAAACCCTAACTCAAAAATGAAAAGATGGCATGCTTTCATAGAAGAATTTTCCCCTAA
AATATTTTACAAACCAGGATCTACCAATGTCGTCGCTGACGCGTTATCAAGGGTAATGAT
CAATCATATTTCCAATGAAAGTAATCTCGTGTCCGAAGAAGAACCGTCGTCCGATAATGA
AACTATCCATTCAGCCGACAGTAGTTATAAAAACGTAATTGAAGAAACACACAAACCATT
GAACCAATTTAAACAACAATTACTTGTTTCTAAAAACAACATAACAATTCATGAAAAATA
TGAAGTTTTCAACAAAACAAGACATATTATAGAATACGACACAGTACACAATTTAATAAT
CATACTTAAAGAATTTCTTCAACCAAACCTGACTACAGGAATTCATTGCAGTCTCGAAGA
TTTATACGAAATCCAAAACTCATTAAAAAACACTTTTAACAACAAATTTTTATTTACTAA
AAAGTTTGTCCTAGACATCGAAAACAAAAATGACCAAGAAATTATAATAGAAGAAACACA
TGCTCGTGCTCATAGAGGTTTTGGACGAAAATCTTAAGCAAATTCTCAAATACTATTATT
GGCCAACACTATATAAAACCCTTAAACAACACATACGCTACTGCGAAATTTGTAATAAAA
ATAAATATAACAGAAACCCTAAGCAAATTCCTATTTCTAAAGCCCCTATTCCGGAGAGAG
AAGGTGAACAATTACATATTGACATTTTTTATGCCCAAAAATTAACATTCTTGACATGCT
TAGACGCATATTCTAAATTTTTAGTGATTAAGGAAATCAATGACAAATCAGATATGGCAA
ACAAAGTGTTGGAACTTATCCAAACTTTTCCTTTCGCTAAATCCATAATGATGGACAACG
AACCTACGTTTTCCTCGACACAATTCAAATCGTCAATGTCTCGTTCAGGCATAGCGATTT
ATCATGCAGACCCCAGACACAGTTTAAGCAACGGTCAGGTAGAAAGAGTTCATTCAACAA
TAATCGAAATTTCTCGTTGTATTCAAGAAGAATACAATATAATGGATCATTCCGAAGTCG
TATACCGAGCAGTTAAAGAGTATAACAACACAATTCAATCGACAACTCAACAAAAACCAT
GTGACATATTATTTAACAAAATAGAACACCCAAAATTGTCAGAAAAATTAAAATCAGCCC
AAGCCAAAATGTTAGAGTACCATAACAAAAAGAGGTCACCAAAAAATTACCAAGTAGGTG
AAATAATTTATGAAAAAAAAACATGGCGAACGAAACAAACTACAACCTAGATTTAAAAAG
CAGGTAGTTAAAGAAGACTTAGGAAATAAAGTCAAAATAAACAATAGGGATCGTATTATT
CACAAAGACAATATCAAATTCTAACCTATTTTATGTTTTTTTTAATGTATTTTTAGAATG
CACATTTTATGTATCTTATTTGTTTTACTGCCGTTTTGCGGTGCAGACATTATTAACTAT
TCAAATGATGACTATGTCCTACTTGAGGATACAGATAATCTTTTTTTATACGAAACATAC
GGAGAAGTTTTTCACGTTACTAATCTAAGTTTTTATAACGATATTTTTGAAAAAGAATTA
AATTTTTTTAAAAACAGAAAACAATACAATTGATTGGGAAGTAACCTTGGAATTGAATTT
AATCAAAACACTCCTTTCTGAACTTACACCTCACAAAATTGCCAAACGTAGTATCAATGA
ACTAGGTACAATTTTTAAATGGATCACAGGAACACCAGACCATGATGACATGATAACTAT
TCAAACTAAAATCAATGAACTTGTTCAAAACAATAATAAGCAAAATCAAATCAATTCTGC
AATTTTCAAAGAAGTCACTAAAATCACAAATCTTTTAAGAGATATTAAATTTAATCAGGA
ATTATTTATGAAAAAATATCGACTTAAGTTGTTATCACTTGACCTACAAAATCTGCTGGA
TACTATCACATTTTCCAAAGCCAGAATATTGAATCCAAAAATCTTAAATAAACAAGACAT
GATAAATATATTTAATCACGAAACACTCAATATCACTCTAATCGATCTTTTAGACATTTC
CTCTTTTTCGATCGTTTCATACCAAGGTTTAATCATAGTTTTTATAAAATACCCTACAAT
TAATTACAATTGTAAGTTATACCACGCTAAAGCCATATCCCAAACAGATGGAAAATTTTT
CGTTAACGACAAAATTGCTAAATGTAATAACACGTTTTACCTCATTGATAACTTTAAAAG
AGAAATTTATAATAGTTTTGCCCACATTAATTTTGAACCAAACTGTTTTGTAAATCTCCT
TAATAAAAAATTTACAAGTTGTATAAAATTATCCGAAAAAAATAAACCAATAGAATTTAT
AACAGACGGCGTATCTATTTTAGTATCAGGCACAAACTGTATTAACGAAACCTGGCTTAC
AGGCATTTACCTTGTTACATTTAAAACCATAGTAACCATAAACAATGTTACCTACACCAA
TGTAAAAGAAAAAATTCTTAATTATGTAAAACACAATAAATTCACAAACTACTTAGTTAG
TGAATATCAAGTTACTAATAATACTGAACTTCAATTAGAAAATACAAATATATTATCAAA
AATTGTTATAAAATTAGAAAGTAATCATTCAAAAATAACCTTTTTATTATTTATACTAAT
TTTTATTTTTACTATGGTAAAGCTTCTTAAACGCTGCCCTTTAATAAATTTAAATCCCCT
CAAAATACTGAAATTGAAATCGTCAAGTAATCAAAAGTACCATAACACTCAAACTACAGA
AACAGAGCTTGACATATTAAACCAATTAAACGAACAAATTGAATCTTTAAAAAGAAATCA
TTAAGAATCGGGGACGATTCTTTTTAAGAAAGGGAGGAGTTATCACCCAGCCCGCAAGGC
AATTCTTATTGCAATCATAAACAACATTTCACTATAAGTCGCTATCCCAATTACTTAGCC
CTTTCAGACTTATTAGACCCGTTTCAATCACTACGTCCACTTAACGCGCAGCTGCGGCTC
TGCTAACATAAATATCCAGATTCCCGGCTCTAACATAAACATAACAGCGCAACCACTTAA
CATAAAGATTCATATTCTCATGCGCAATTCATAACGTAAACTAAAGATTCATATTCTCAT
GCGCAATTCATAACGTAAACTAAAGACCCAGTCTCTAGAGCGCAATTGCTAACGTAAACA
TGACTCAAAGCGTCTAGCTTACGCAAGCCGCCCCCGCGAGCTTTTAAACTTTAAGGAAAG
AAGCTTTAGCATAAACACAGCTGATTCGCAGCATAAGATCACCGCGAGCTTTTGAGCTTT
AAGAGAATAAGCTTTATCATAACCATAGCTGACTTGCAGCATAAGTTCACAATTGTACTT
TAGTTCTAATCTTGGATTCAAATAAATCGGAAGCCTTCAGCCTCCCACTTAAAAAAATAT
TTTTTTCCAATTAGTAGCCACTAATCGGTTAATTTGCA
>BEL-29_Dmon#LTR/Bel-Pao
GGTACTGTCTGGCTACGCAGCCAAAACAGCTGGAGCGACCTCGCCACTGATAAGTGCAGC
ATCGTCTTATTATCTTGTAATACTTGCTCTGCGAAGCAACTGCTTAAATTTCGTTCTTAA
GATTATTTACATTAAGCTGGCGCTCTTCGCTGTAACGATCAATTATTGCCCTAACATTAC
CTTTTGCGAAAGCCTCGATGCTGTGCGTCGAGTTTTAGTTAAGTTCGTTCGCTTCGTGCA
TTTGGTACGCATCGGCCACTTGCATTATAAAAACATATTAATTTGTCGCAATTGTCGCAT
CGCTTAAATCGGCGGCACGTACCAATTCGGATTCGCTTGCCTACAAAACCTATTGTTTTT
GAATAATAAACACAGACCAATCCGGGTCTGCCTGCTTATCGTAACTTATAATAAATTTAC
AAACAAATTTGAACACAAGAAACAAAATAAAGTTATTTATTTATATTTGTGAAAGTTATT
GAAAAAGCTCAATAGCGCAACATTTTGGTGACCCCGACGTGATTTTTGTTGTTGTTACAT
TATTGCTTTACATTAAAGCAACAAACTAAAAAGATCAGCAACCTGACATTTCGTTTTGTG
CGGCTTATGTACATATAAGCAATCCGTCGCTTTGCTTACTCTCTCGGTCGCTCAAAGTTT
```
