## Supplementary material for "Transposable elements in a cold-tolerant fly species, *Drosophila montana*: a link to adaptation to the harsh cold environments": D. montana TE library (part 3 of 3)

```
TTTTTCTTTCGTGCGTAACTTATGTACAAGCTATTGCCGTTGCTTCGTTACATAGCTTGA
CACTTGCGATCGCCCAAGTTCTTACAACTAATGTTTTTGAGCGGTTTACATGTACTAGCG
ATCACCGTTGTTAGGTACTCAGCTAGTTTCGCACACACTTTCTATCAACGCTTCTAATGG
CAACAGAAAATAACGCCTCTAGTGCAGTGCCCTCTGCAAACAGGGTGAATTTTCTGAAGT
GCAAAGTCATTCAATTTATGACAGTTTGCAAACACTTCAAAATGATCTAACTAATTCGAC
AATTTGTGCAATTGATGAGTGCGGTCTTAGTGTTAGGCTGAAGCAAATCGAGCGGCTTCA
GGCCTCATTTGATATTACTCACACTAGCCTTGAAGAGCTAGACTTGGATGATATTGGTAG
CCAATTGCCCTGCTCAACATTTCGCGACCAATCTGTGCTGCCCGCGCAGACAGTTGGAGC
TAAGGCACCGCCGGCATTACCCTCATTAAAGTTGCCTACGTTCAGTGGTGGTTACACAGA
ATGGGCCGACTTTAATTCTATGTTCACAACCGTCATAGAAAATCATTCGGATTTAGCAGA
TATCGAAAAGCTGCAGCATCTTCGATCGTGCCTGAAGGATTCAGCGCTGGACGCAGTTTG
ATCATTGGAAATAACAATCGATAATTATGCCATAGCACTTAATTTATTGGAGAAAACGTT
TAATAAAAGACGTTTGGTTTTTCAGGCACACATACTTGAGATATTAGGGCTCAAGAGGGT
GGCAGGTGGATCGGCCGTGGCGCTAAGGGATTTGTCCGACCAATTCAACGCACACATTCG
CGCATTAAAGAGCATGGGCAACACCGAACAGATCGCTGGATGATCATTGTGCAGATTATC
CTACAAAAGCTGGACCCAACATCACAAGCCAAGTGGGAAGAAAGGCTAGAGGATTCGACG
TTCGTCAACTTAATACCATCGTGGGAGCATATGTTTACGTTTCTGGAGCAAAGATGCCGA
ACAATTGAATCCGTAAATTTTGCTATGGCAAGCTATGCCCCTAGCCATCAGGTGGGAAAA
ACTAGAGGAATTAATACAAGTAGATCGTCATTTATCGCCACTACTTGGAAACTTGTCCCC
TGCATTACGGCTTAGGGAAGCAAAACGACTTGCATTGTGCTTGAATTGCCTAAAGAAAGG
CCATCAATTGCGATCATGCAGCTTTGGATGATGTCGGACCTGCGGGGCGAAGCATCATTC
CCCGCTGCATTTAAATAGTTCTGGTTTTCCGTCTGGTCAGTTGACTGCGCCTGCTGATTC
TTCGTCAATTGCCCACGCCTCTTTCGCTAAGTCGTCGCCATCTACCTCCACCTCTCTTGT
TGCCCAGTGATAGTGATGTTGTCCTCTTGGCTACTGCTATGGTGTTCGTTAAAAATCGCT
CCGGCACTTTGATACCTTGTCGTGCCCTTTTGGATTCCGGCTCTCAGCTTCACCTTATAA
CGCCTCGCCTTGCTCAACAGCTTCAGTTAAAGTAGCACGAGTCCCCAGCCATTGTCTCTG
GTCTGCAGATCCGTCTTTCTTTAAACCACAACGCGTGGACTTGCTGCTTGGAGCTAGTTT
GTTTTATGAGCTTCTCAGCGTCGGCCAGATAAAGCTTCTCCCAGGGCTACCATGTCTTCA
GAAAACAAGGCTTGGTTGGGTAGTTTCTGAAGGCGGATCGCGTTTGGGTGGTTCTTCATT
GATTGCGAAGCATACTGCGGGAAAACTTAAGTCAAGTTCTGAATTAAGGACTCATACCAG
ACTGTCTGGTGGCCAATATTCGGTTCATTTACCCTTCAAGCGAAGCTTGGAATGTCTTGG
GACGTCATACCAACAAGCCTTTCGTCGGTTCCTGACCCTGGAACGCAAACTACAAAATCG
TCCAGACCTGAAGATTCAATATTCAAAGTTTCTGAAGGAATACTTGGATCTGGGTCATAT
GTCGCCTGTCGCTCCAGAGTCCGTAGGACTTTGTCAAAATTTTCTTCCTTATCACTGTGT
CTTTAAAGAAGACAGTTCAACGACAAAGTTGCGAGTCGCTTTCGACAGCTCAGAATTTCT
GTGGAACAAATTGTGGAAACAAATTGGACTCGCCAGCTTCTTGCTTGCCAGAAAGTCCAG
AACTCGAGCTAAGAAAAAAGGTCCTTGTTACATCATCTCCCTTCGTTGATATATCTGTCA
CTTGTAAATACGCTAACTCAATTGATACAATGCAGCGTATATTCGCGTATATAAAGAGCC
GTATCCAATGTATGCAAATGTATGGGATCTTCGTACAAGCCACATTGTGGAGCATATAAT
GGCGACTTCCAAAAACGTTTACTGACTGCTTGTCGGGCCTTTGAAGTCTCTGGCGTTGAC
TATTGTGGAGCATTTTTCTATAAGCCAGACGTACGTAATAAAGCTCCAGTCAAATGCTAC
ATGGCTGTCTTCGTCTGCTTCGCGACTAAAGCAGTTCACCTGGAGCTGGTCAAGGATCTG
TCGACGGCTTCATTCTTGAATGCGCTCAAGAGGCTTATATCGACTCGAGACAGGCCATCT
CATATATGGTCGGATAAAGCTACCAACTTTGTCGGGGCCAAGAACGAGCTTCTGGAACTC
AAGCGTCTTTTCATCAGTCGCAATCATATTGACTCAGTGCACAAGTTTTGCATGGCTGAC
TCCATTGATTGGAAGTTTATTACCCCTCGTTCGCCGCATTTTGGTGGCCTTTGGGAAGCA
GCAGTGAAGAAAGCGAAGCATCATTTTTATCGTGCTGTCGGCTCTTGCGTTCTTAACTTC
GAAGAACTTCGCACCCTAGTCTGCCACATAGCATCGATAATTAACTGCAGGCCTCAGAAG
ATCCAGCAGACCTAGATGTACTCACTCCAGCTCATTTCTTGATTGGTGGACCCAGCTCAT
CGTTCGTTGAGCCTGATGTGATGCACTTTCAATTCAATCGTCTGGATGGCTGGCAACACG
TAACACTTCCAAAAACTGTTTTGGTCCCGCTTGCGCTAAGAATATTCAACGCCGCTTCAG
CAGCGCTCCAAATGGCGTACTCCGAAACCAGGCCTAAGTGTCAACGACCTAGTCCTCGTA
AAGGATGCAAATCTGCCGCCTCTAAAGTGGCCACCAGCGAGGATCATGGAGCTAATCGTG
GGAAATGATGGAGTCGCTCACGATGCCATCTTGCGCACCGCAACAGGAGAGATAAGGAGA
GCTGCAAACAAGCTGTGCCTACTGCCCATCAAGGACTCAGTTAAAAGCCCATGCCATTCA
ACGGGGGGAGAATGTCTGGCTACGCAGCCAAAAGAGCTGGAGCGACCTCGCCACTGATAA
CTGCAGCATCGTCTTATTATCTTGTAATACTTGCTCTGCGAAGCAACTGCTTAAATTTCG
CTCTTAAGATTATTTACATTAAGCTGGCGCTCTTCGCTGTAACGATCATTTATTGCCCTT
ACATTACCTTTTGCGAAGGCCTCGATGCTGTGCGTCGAGTCTACTTAAGTTCGTTGGCTT
CGTGCATTTGGTATGCATCTGCCACTTGCATTATAAATTTGC
>Gypsy-184_Dmon#LTR/Gypsy
GTGTCGGAGATGAAGAAGTAATATTATCATTATTATGTTTGTAAATAACTAAGCAATGGT
CAATAAATGAAATTCGAACGATACTAGCTATCGATATTTTGTTAGTGTGACCCAAGGTTG
CTGAGAGCATAGTCGGAGAGCGAGAGAGACTCTCAGATGAGCATGGCCCAAGTGTTGTTG
TAAAAAGAAGGAAGCACAAAAAGAAAAAGAAAAAAAACGACGAGCAAAGCGCCGGATAAA
GAGGACGGAAAAAAATTAGGTCCAGTCATTCTGTGCGTGGAAACCAAAAGACAGAGACTT
GGGACTTGCTGTGCTTTGGCGACGAATAAAACGGAAAATGAATAAGGAAAACGAAGGACA
CGATGTGCCATTGAATGCCAACCTTACTCCGATATCAGAAGTGGGATCGGCCTCGCCACC
AGACCACTCTGGCAATCACTGGCGTGCACTTTTCGAGGCGCAGAACCGAAGTTTTATGGA
TCTAATTCAATCGATGCAGGCATCAGGAAAGGCTGTTGAAAAATTTGTAACCCTGCCAAA
GTACAATCCCGACGCTGTGTGTGCAGATGCTGCGGCCTGGTGCAAAACGGTGGACATAAT
CATGGCTGAGAATCCGATAGATCGCAGCGCACTTGTGATGGCACTCAGTGACTCGCTTCA
AGGTGGAGCATCACAGTGGCTATCGCAGATCTGCTACACGGGAATCAAATGGCCTGAGTT
TCGAGAGCTGTTTGTTCAGCGTTACGAGGGAATAGAGACGCCGGCAGCCATTTTGCTGAA
CATCTTCAACGGGAGCCCAAAGCCGAGCGAGTGCTTGTCTGTATATGGCAGCCGCTTAGT
GACGTCACTGCTGTCTAAATGGAAAACAATAAATCTGGAGGAAATAGCGGTGTCCGTTGT
GCTAGCCCACGCATCCAAAATAGACAACCGACTGCAGCGCTTGCTATTCACTACCAATAT
CAGAACACGCAGTGAATTGGACCAGCAGTTGCGAGCGTATGCGTTTGGCAAACGGAACGA
CTACTATAGTGTGGATCACGCCCCCCCCCCGAACGGAAGATGCAAAAATTAACGCCGAAG
CTACACTGCCATTTCTGTGGCAAAGTTGGACATAAAATGGCGGAGTGCCGCAGCAGGAAA
ACTGGAGAGTGGAACGCGTTCAAGGGAAGTCAGACGCATGGCAACGCGACACAGGGCAAA
GAACGAGCAGCGGTGACATGTTTTAAATGCGGCAACCCTGGACACATTGCATCTGTATGT
ACAAAGGGTACCTCAGCGTCGAGTAAGAGCGGCACATACGAGAGGAGGCGTATGATCGAC
TTGAAAATGTGTTGAATGTCCTGCACATTTATGAAACCAAGTGTTGAATATCTGGGGTAC
AAAGTTGAAAATGGCGAACTAAGGCCGAATCCGCGGAAGATAGAAGCTTTGGAAGCCTTG
CCACCACCACAGTCAGTGACTCAACTAAGACAGTTCATCGGTTTGTCTTCTTACTTTCGG
CAATTTGTTCCACGATTCTCAGAGCAAATGAAGCCGCTGTATTTACTGACCTCTAAGAAC
AACCAGTTTGAATGGGAACCAAAACACGAACAAGTACGACAGAAAATCATTTCAACACTA
GTGAGTGAGTCCGTTCTGATAATCTATGATCCACAGTATCCTGTTGAGTTGCATACCGAT
GCTAGTTCGATAGGGTATGGTGCCATATTGATGCATAAGTAAATGGCAAATCGAGCGTTA
TCGAGTATTATATCAAATGCACTACAGCGGCAGAATCAAAATACCACTCATATGAGTTGG
AAACGTTAGCCGTGTTTAATGCTGTAAAACACTTCCGCCATTACCTGCATGGCCGTCCTT
TTGTGGTATACACTGATTGCAATTCTCTGAAAGCTAGTCGAAATAAGATTGAGTTATCGC
CTAGGGTACATTGCTGGTGGGCATATCTACAATCATTTGATTTTAGCATAGAGTATAGAA
AAGGGAATCATATGGCACATGTAGACTTTCTTTCGCGCAACCCCTTACCTGATGATAGAC
ATTCAAATGTGGTAAAGAATAAGGAATTGCGCGTGGAACTAGCGGAAATAACGAATAATT
GGCTCCTAGCAGAACAGCAGCGAGATGAAGAGTTAGCTGAAGTAATTTTAAAAATGCAAA
ATAATGAATTGCAGGATGAGATTGCAAAGACATATGAGCTGCGAGCGGGTATGCTGTACA
AGAAAATACAAAGAAATGGTCGAACCAGGTGTCTGCCTGTAATACCCAGGGCGTTCAGGT
GGTCAGTCATCAATCACGTACACGAAGCTATAATGCATCTCGGCTGGGAAAAGACTTTAG
ATAAGGTGTATACTCAGTATTGGTTTGAGAACATGTCAAAGTATGTGCGAAAGTTTGTGG
AAAATTGCATCACATGCAAATTGACGAAACCTGCCACAGGCAAAGCACAAATAGAATTGC
ATTCCATACCGAAAATCGACATACCATGGCATACGATACATATTGATATTAGCGGAAAAC
TAAAAGGCAAGAGTGATCGCAAGGAATACGTGATAGTGCAGATCGATGCTTTCACTAAAT
TCGTGTATCTTCATCACACTCTTAGCCTTGATACTGACAGTTGCATAGAGGCAGTAAAAT
CTGCCATATCTTTATTCGGGGTTCCAAATCGTATAATTGCTGATCAGGGTCGTAGTTTAA
CAAGTAATGACTTCCGACAGTTTCGCGCGAACGGTCAGGTAGAGCGCGTTATGAGTACCA
TGAAAGCAATGTTGACGGCTGTAGAGACAAGTAATCGATCTTGGCAAGATGCAGTAAAAG
ATGTTCAGTTGGCTTTAAATTGTACAACGAATCGAGTCACCAAGGCCAGTCCATTGGAGA
TGTTAATTGGATAGGAGGCAAGACCTTTGGGTATGATACCTTTAGTGGAAGAAGAAAAAG
TAGATGTAGAAGGTGTTACAATTCGAGCCCAACGAAACATGATAAGTAATGCTGGGTATG
ATAAACAGAGATTTGATAGGGATAAGGCCAAAAGTGTGAGATTTGGCGTAGGCGACCATG
TCTTGCTCAAGTGTGAAGAACGTCACCAAACGAAGTTGGATCCTAAGTTCAAAGGACCAT
TTTTGATAATTGAAGTACTTGAAGGTGACCGTTATGTGTTAAAATCTTTATCTAGTAAGA
GAACGTATAAGTATGCTCAAGAACAGTTGCGGGCTATGCCAAGTGGGCTAGTCGCAGCTG
AGGTGGATCACCTGCTCGAGGGCAAGGCTGATGAAGATGTACCATGCACTGTGGCGCCGG
TGGGTGCGTTGAATTGAATCATACACGAAGGCTACGACCGCACCACGATGGTCAACCGAT
GGCACAAGTGTAGGCTAGTGAGAGTCGAACATGGCGTGCGGCGCGGTTGATGTCGCGTGG
CGGGGGTCAAGAGGGTCTAAAGAGAGACCATGACGCAAAGAGTGCGTGAGAGCGTTGTAT
TGAGACAGCAAGAGCCTTAGAACGTGGTATGAAATTGATGATATGATATTGAGAAATGTA
AAAGAAATATGAAAGAGTGATGGTACGATGGTACAGTGGTACTAAAGAAGAAAGAAATGT
TAAAGAGCAAGATTGAAAAAAAAAAAAAAAGAGGACGTGTGGCTCTAGTATGACATCAGT
AAGAATAGAGATAAAGATTTGAAAATGAATTTGAGTTAAAATTATCTATTGTTAGAAGAA
ATTGAAGAACGAATGTAAAATTAAATGTTAAGTAACTTGAGCAAGGAAGGAAGCTACTAA
GTATTTGGTTGTTATTATGTACGGCACGACACACGAGGACGTGTGAGTGTCAGGAGGGCC
GTGTCGGAGATGGAGAAGTAATATTATCATTATTATGTTTGTAAATAACTAAGCAATGTT
CACTAAATGATATTCGAACGATACTAGCTATCGATATTTTGTTAGTGTGACCCAAGGTTG
CTGAGAGCATAGTCGGAGAGCGAGAGAGACTCTCAGATGAGCATGGCCCAAGTGTTGTTG
TAAAAAGAAGGAAGCACAAAAAGAAAAAGAAAAAAACAACGAGCAAAGCGCCGGGTAAAG
AGGACGGAAAAAAATTAGGTCCAGTCATTCTGTGCGTGGAAACCAAAAGACATAGACTTG
GGACTTGTTGTGCTTTGGCGACGAATAAAAAGGAAAATGAATAAGGAAAACGAAGGACAC
GATGTGCCATTGAATGCCAACCTTACTCCGATACA
>Gypsy-185_Dmon#LTR/Gypsy
AGGCGCAGGCTAAGCGTTTATGCAGCCGCTATAAATTTGCATTTTGTCATTTCATATTGA
TACTTTGTAGGTTCATAAGTAATTTTATATTGTCTTTAGTTTTAGTTCTCATTTTGTATG
CCTTGCGACACCACGTCCAAGGTTAATAACTCATTCATAACTCGAGCGGTTATGTCTTAA
AGAATCAATTAATCAATAAAAAATAATAAAATAAAACGAATAATTAACTTATATTTAATT
GGCGCCCAATGGAAATAAAAATCCGTGCGGTATTCACAGCCATCGACGTAACGTGAACCT
GTGTTGTGATACCAACAGTCGACTGAGTCAGTCGACCAGCATTTTCCAAAGGGCGATTGA
TGACATACTGCGAGAACAGATCGGCAAGATATGTTACGTCTATGTCGATGACGTCATCGT
CTTCTCGAAAGATGAAGAATCCCATGTCAGACATGTCGACTGGGTGTTGAAGAGCTTGAA
TAAAGCAAATATGAGGGTATCTGAGGAAAAATCTCGCTTTTTTAAGAAGAGTGTACATTT
CCTTGGATTTGTTGTCACTAGTAACGGTGCTACAACGGACCCGCACAAGGTTAAGGCCAT
TTAGGACTTCCCAGAGCTCAAGACAGTTTTTGAGGTCATATCATTCTGGGGACTCGCAAG
TTATTATAGATGCTTTATTAAAGATAGCGAAACCCATCTCCGACATCCTAAAGAAAAAAA
AGAGTCAGTCAGCAAACATAGATCACGAAAAATTCCAGTCGAGTTTTCTGATCACCAGCG
CAGTACTTTTCAGAAACTGCGGAACATATTGGCATCCGAGGATGTTATGCTTCGATATCC
TGACTTTAAGAAGCCGTTTGATCTAATGACCGACGCTTCGGGATATGTTATTGGAGCAGC
ACTTTCCCAAGAAGGGGGACCCATCACAATGATCTCTAGGACATTAAAAAGACCAGAAGT
TAATTACGCCACGAACGAAAGAGAGCTTCTAGCCATCGTTTGGGCCCTTGGCAAGTTGCG
TCACTACTTATACGGTGTAAAAGACATCAACATATTCACAGTCCACCAGCCACTGGCCTT
CGCCGTGTCTGATTCCAACCCAAACTCTAAAATCAAGCGTTGGAAAGCACGCATTGACTA
GTCTAACGCTCGCATTTTCTACAAACCAGAAAATGAGAATCTAATTGCTGATGCCTTGTC
CAGGCATCAGCTCAACGCTTTAAGCCAGCAAGGTGCTGACTCATGCATCGCAACAACTCA
TAGTAAGCTCTCCTTGACTTACACCATTGAGTCCACAGATAAGTCCTTGAACTGTTTCCA
GAACCAGATAATTCTTGAAGAGGCACGTTTCCCACTAAAGCGTAGCTTTATCCTGTTTGG
AAACAAGAGGCGACACTCCCTAATTTTTACCTGCAGAGAATCATTTCTCGAGGAATTGGT
GGAAGTAGACAAACCTAATGTGGTAAATGCGCTACACCGCGATTTACACACGTTGGCGCT
GGTGCAGGACGATTTGGTTCGGAATTTTCCAACTACCAAGTTCTGGCACTGTAAAAAAAA
TGACAAAACTGCAAGACCTGCGCTAGGGCTAAATACGACAGACACCCTAAGAAACAAGAA
ATTGGTGACACCAATTCCGTCACATGCAGGGGACATCTTCTCAACAGACAAAAAAATTTT
TCTGACTTGCATTGACAAGTTTTCAAAATTTGCCATAGTTCAACCAATACCTTCTAGAAC
GATAGAGGACTTGAAAGTACCCTTATTACAGCTGATGAATTTCTTCCCGGGAGTCTGCGA
CAATGAGCCAGCTTTGAACTCCCAGACTATTAGCTCGCTGCTGATGAATAATTATGGAGT
CAGTATTTCAAATGCGCCGCCCTTGCATAGCGTTTCCAACGGGCAGGTCGAGCGTTTTCA
TAGTACCCTGGTGGAACTCGCTAGATGTTTGAAAATCGACAAAAACATTAGCGACACTGT
AGAGCTAATCTTGTTGTCTACAGTGGAGTACAACAAGACAATCCATATGTTCATCCGATC
GCTCCCAGATGAATCACAGACGGAGATTCAAAATAAGCTTAAAAGGGAACAAGACACACT
CCGAGCTAGAGAGAATGATTTCCGGTGAAACAGGGTCTTTGAGGTTGGCGAGAAAGTATT
GGTAAAATCCAATCGCAGGCTTGGAAACAAACTCACATCTTTGTGTGAAGAAAGAGCAGT
GGAAGCAGACCTGGGAACCACAGTTCTCATAAAGGGGAGGGTGGTCCACAAGGACAACCT
TAGAAAGTGCTTCCCATTTTACCTTTTATTTTTATTGTGCCATTTGGCATTTTTTTCTTT
AATATTAAGTTTAAGCCACTCGTCACCCCACTCTTGATAAGTTCGGTGATGGGTTGTTCA
ATGTCTTTTTTTCTCTTTCGTCTTTTTCTTCTTCAAAAAAAGAGTAATTTGTACTCCACA
GGTTTGGGTTTCTGGTATTGCTTATACTCACGACGACTTCGGCACGTGTCACCGACTACT
CGCACGCTAGATACATTCCAATCGTCGACGGCCAGGTCTTTGTATGGGATGAGTTCGCTT
TCGTCCGACATTCAGCGAACATATCTGAATATGAGCGCATGTTGAACGAGACGGCGAGGC
TATGTGACCTGTTTCCACAGTCTCGTATGAAAAAACTTCTGAATGTGATTGCAGAGCATC
TCAGGGATATGTTGGAAGCCGTGGGCACACACCACAGAATCTCTAGGAGTCTGGATTCAA
TTTCAAAGGTGGATGCAGGCACTTCCGACGCCAAGGACTCAGAGAGAATAAGAGTTAATG
AAGCTCAATTAATCAATTCAAACAATAGGCAGATAAACACTAGAGTCCAGGATCAGATTA
ACCAAGTCACCCTCACAGTTAACCAAATTTTGAAGGCTGCAAAAGATGGGTAAATTGCTT
CCGATCATTTATACGAAACACTTTTGGCCAGAAACAGAATGTTGTCAATGGAGTTGCAAA
ACTTAATGCTCGCCATAACCTTAGCTAAAATTAGTGTTGTTAGTCCAAACATCTTAGACC
ACGCAGACTTAAAATTTGTTTGGTTTGGAGAGCCCACAGAAATTTCCATTGCCGACCTAA
TGTCCCTTTCTTCCGTTAAGTTTTGACAATCCACAAACATAATACATTTTATAATCTCAT
TTCCAAAAGTTTAATACACCTGCGATAAAATTACAATCTACCCAGTTGCTCACGAAAGCC
ATGTGCTGCGAATGGAGAACAACATCATTGCCGAATGCCAGGATCAAATCTACGCGCTGA
AGAATTGCACAGCCACCGCAAAAACGACATTTTGTCAACGATCAACAGTCAGCTCATGCG
CCAAAGAACTTCATGCTGGCGGCGGAGCCCATTGCGAAATGCAGCTCACATGGGTTGACG
ACGGAATAATCATCATCAACGATGGAGTGGCGTCGGAGTGCGGAGATAATGGCACCCAGT
CCTGTGTGCGTGGCACACTATTAAACACTTTCAATAATTGGGTCACCATAAACGGAACAA
AGTAAATCAACCGCAACCACGTCCAAAACCGGTTCCCAGGTATCGCAGCGTCCCCTCTGT
TAAACGTCACAGGTCATCAGGACATCCTCAGTCTCCCTTACCTTCATCGATCAAATGAAC
GCAATTTGGAGACAATACAAGAAGTCAGAGACGAAATTGGCAATATCAGCTTGACCATAT
TGTTGCTTCTTTTTGGAGCAGCCTGTGGCACAGTCATCTGCATCGGCCTCACCTATCGGC
GGATCATCAGGAAGAAGGCTGGGGCCCAAAGGATGAACGAGACGATCGCTGAAATAGGGT
CGGCCGAGGGCGGCCTTAACTTGAGAGGGGAGTAGTTAACACAAGTTAACGCGACCGGGT
TTGACCCCTGCCACGCACGAGGCGCAAGCTAAGCGTTTATGCAGCCGCTATGAATTTGCA
TTTTGTAATTTCATATTGATACTTTGTAGCTTCACAAGTAATTTTATATTGTCTTTAGTT
TTAGTTCTCATTTTGTATGCCTTGCCACACCACGTCCAAGGTTC
>Gypsy-186_Dmon#LTR/Gypsy
AGTGACATATGTACCACACCCACAACACATACTACACTTGCACATACACTTATATAGCAT
ATAACATAAGTCCACTGCACTCAATTCCAACCCCTTATACATAAGCCCTAGCAACTAAGC
ACATCACCTAAATATTGTAATACGATACACACCAATTGGAATTTGTATTTGGTGACAATA
ACAATGCTGGCGTGGGACAAATCATAAAATCACTAGACATAAACATCCGCCACAATCGTT
ATTCCCACCAAATGCCCAAATTACCAACGCAGCACAAATCCAGGCTCTTAGAATATTCCA
GAAAACTCACAAAGAGAGTTCATAATAAAGACCAATGCTAAAAGAGAAAAAGCTCATGAT
CTTGAAAGCTCAGCCGAGGTTTGCTAAGCGTTGATAACAGTTTGGAGTTTGAGTTTATCC
GACGCATCCAAACCGTCAACTTGAATATATTATTTCTGCAAATTCCGCTTAAGTTACGCA
CCGTTAAATAAATTAAAAAAATTAAAAATTGGCGCAGCCGGTTGGATACGCGAGTGATAA
AAGACCAATAAAGGACAATTGTAGTCCCAGGTCTTAAAAGCAAATCGAAGTCGGCGCTGA
CGATCGACGCGAACGCACAATCATTCAAAAACGTATCCGCATAAGGACACACGCGAACTT
GCCGCGATTGCCGTTGACCGCTAAAGGATTATTATATCCCAGGTCAACCAATAACCCAAC
AACGCAATTTTATTGCGATAAACTAGTAATTCATTCTGGTATTGATCCATTGGATAATCG
GAATTACTAGGTAGTGAATCTGCTTCACTACATAACAGTAAGTGTGCCCGTGGATTTGCA
AATCCTTTGATCCCTGCAAAACGCACTCATTGGTTAGCGCGCGCGACTAACGCGAATAAC
GTTAAACCAAATAAAAAGACACCACAAAGACAACAAAACAAAAAGTGAAGTGAATTAAGA
TGGCACAGCCAACGGAATCAATACTCCAGTTGAGTGAGCTGCATCTAAATCAAGCACTTG
GCCAGATTAGGCAAGTGGCAACGTTCAATGGAGCTACAGAAAGATCTAAGCGCCTTTAAA
AGATGCATTGACTTTATAATGCTCTTGTATCCAACGAGAGACGTGCGACAACATAGCGTC
CTGTTCGGCGCTATTGAATTGCAAATCGGAGGAGATGCCCAGAGAGCAACACAGCTATCC
GCTTCAAACACCTGGACAGAGTTGAGGTCAGCACTTATTTCGGAATTCAAGACGCAGACA
CCCTGCGAAGTGCTCCTTAGACGTATCTACAATATCCCCTTCACTGGAAGTATTCGTAAG
TTTGTAGAAGAACTAGAATACAAATCTTATATTATATCAAAAAGTTAATGTTAGAAGATA
ACCAAATGAATACGATGCTTTATACAAGCGCTTTAAACAACGCAGTTAAAGACGTGATAA
TGACAAAATTGCCTGACAGACTGTTCATGACCCTAGCTCGTCATGATATAACTACAGTTT
CTAGGCTCAAGCAAGCAGCGCAACGAGAAGGCGTCTACGATGTAGCATTGTCCGATAAAT
CTAAAAATCAAAACAATCAAAATGGTCTGTCTAACTCTAACAAAAATCGGAGCAATAACG
ACTCCCGTGAGATTGCAAAAAATCATAATTATAGCTAATCATAATTAGGCTCTCGCTTAA
ACACAAAACTATAGTAACAACACGCAGAAACCAAAATCCCAAGTCGATTGTAGTCCGCAA
ACAAATCAGCAGCCCCCAATCCACCAGTTAAGAGGCAACGCGAAAGCGCTAGCGGGTAGA
TGAAAATGGAACCCAGTGAAAGTTTTCATCAAGCTGCCTCGGATTCAGAAACAGACACTG
AAGAACCAACCCATATATAAAACAAACTATGAACAACAAAGTTCTAAAATGCATATTAGA
CACAGGGTCGTCTATTAATTTAATGAAAGAAAATTTTGTGAAATTCCCCATAAAAAATGG
CTAACTAGAAGTTCATACCATTAAAGGTATAGTAACATTAAATCAAAGCATTTCGCTGAA
ACCTAGCAAGCTTTGCCCAACACATCAGAAATTTTATTTACATAATTTTTCAGAAAATTA
TGATTTGCTATTAGGTCGTGAATTCCAAGAGAGTTCTCAAGCATTAATAGACTATACAAA
TAAAACCGTTCGTATTAATGAATACACATTTACCATGCAAAACAATTCAGAAATCGAATT
GTCACCGGACGAGTCAAAAACTGAATACCTCGTTCCATCCCCATCTGACGACGAACAATT
TGTGTCCGCCATCAACAACGAACTCTCAGAGTTCAACGAATTCCGCCTAGATCATCTAAA
CGATAAAGAGAAAGGCAAACTAACTAAAGTCTTACATGAGTTTGATGACATTCAGTACCG
AGAAGGTGAAAATTTGACTTTCACGAGTACTGTGAAACATGTCACTCAAACCAAACATGA
AGACCCGGTTTACAAAAACCACACAAATATGCCCAAGCATTCGACCAAGAAGTCGAAAAC
CAGACCAAAGAAATGATCAAACAAGGGATAGTTCGCAAGTCGAAATCTCCTTACTGCTCG
CCTATTTGGATCTAACCCAAAAAGAGGGATGCATCCGGCAAACAAAAATTTAAGATAATC
ATTGACTATCGAAGCCTTCATGAAATCACAATAGATGACAAATACCCTATACCATCAATC
CAAATGGATGAAAACTCAATTCCTAAGACACCGTTTTCAACGAAAATTGGAAATTATGAG
TACACTCGAATGCCGTTTGGTTTGAAAAATGCACCTGCAACGTTTCAACGCTGCATGAAC
AATCTCCTTGAAGATTTGATCTACAAGGATTGTCTTGTCTATATGGACGACATACTTGTA
TACTCCACTTCATTGGAGGAACATATATTGTCATTGAGGAAGGTATTCACAAAGGTCAAT
CTAAAACTACAATGAAATAAATGTGAATTCATGAAAAAACAAACTTAATGTTTAGGCCAT
ATAATCACATCGGAAGGTATAAAACCTAACCCAGCCAAAATTGAGGCGATACAAAAATTC
CTAATACCTAAAACGGCGAAAGGAATTCAATCATTTTTGGGACTTTGCGGTTTCTACCGA
AAGTTCATCCCAAATTTTGCAAAAATAGCAAAGCAAATGACAGCAAATAATGTAACCAAG
TTAGAACCACTATCATACATTCATGCCAAAGAAATTGTAAAAGATCACACTAAAATATAC
AACACTTTTCAAATTGTAATTATAACCATACTTTGCATAATCGTAATCGGTAAAATATTG
TACATTATCTATAAGTTTAAAGCATTACCCCAAAAAATAATTGTAAAATATAAGAAACAA
AAAGAAGAAATACAAATTGAAGAAATCAATGCACAACCACATGAAAATATTATAAGCAAA
AGAAACCTAAATGAAACCGATAATATTGTAATTACCAATACCCCAAAATTATATCCATAA
ATGTCCGCCTGAAGACAGGCTAGTTTCTTAGGGATGGGGAAGTGACATATGTACCACACC
CACAACACATACTACACTTGCACATACACTTATATAGCATATAGCATATGTCCACTGCAC
TCAATTCCAACCCCTTATACATAAGCCCTAGCAACTAAGCACATCACCTAAATATTGTAA
TACAATACACACCAATTGGAATTTGTATTTGGTGACAATAACAATGCTGGCGTGGGACAA
ATCATAAAATCACTAGACATAAACATCCGCCACAATCGTTATTCCCACCAAATGCCCAAA
TTACCAACGCAGCACAAATCCAGGCTCTTAGAATATTCCAGAAAACTCACAAAGAGAGTT
CATAATAAAGACCATTGCTAAAAGAGAAAAAGCTCATGATCTTGAAAGCTCAGCCGAGGT
TTGCTAAGCGTTGATAACAGTTTGGAGTTTGAGTTTATCCGACGCATCCAAACCGTCAAC
TTGAATATATTATTTCTGCAAATTCCGCTTAAGTTACGCACCGTTTAATAAAATT
>Gypsy-8_DVir-I-Dmon-C#LTR/Gypsy
TGTCGTGTATCCAACAAATTATTGTGAGTATTATTTTTGAATGCTAACGATTAAGTGTTA
GTAAGAATCAGAGAATTTGACAGAAGGTACTGCTATTTAACATAACTGTCCTACTTGTAT
TAGGGTTGCTATTGAAAGCATGGTGTGAGACAAAGAAGATAGTCTCTGCCGAGCATGGCC
CGAGTGTGTTGTATAACGTGTTTGTTTGGTATAGTGTTGAGTGTTCACTAACAGTACTAA
AAGTCAGAGAAGAATATACAATGACAAGAGCATGAGTAGTATGCTCGAGGTCGATGAAAA
TTATTCATTCTAAAAGTGAAAGTCATAGAGAACGGACGTGCTCGCTCCTAAGAATATAAT
TTTTTTGTGACTATAACGACACTCGGGACTTGCTGTGCTGCCAGTATGCCTAATTGCAAA
GAAATTGATTTCTCTGTTCCGACATCAGAAGAGGGATAGAGCGATGCCTCTCCACGAGGC
TTCAGCTTCTGGAGTCTCAAAACAGAAAATTTCTCGAGATATTAAGAGCAATGCAAATGT
CAAATGCTGTCAAATTTGGTGAGCCCGTTCCATTTTGTTTTCATTCTGTAGCTAAATGAA
TGCTCATTAAGAGAGTTGTGCTGAAAAGCTTAAAAATTCTAATAATTTAGTAGTTCTAAA
AGGCATTGGTGAAAATCATGAACATAACACTATGCAAATCTGGCTAATGTCGAAATCGAT
GAATCCCTCTAAAAATATTATTTGTAGTAATGTAGTTGTGGATAAGTTTTTATATTATGA
TGTTTTGGTTGGGCTTGGTATATTGAGTTTAGGGTCTGGAGTCTCATTTGAATAATGATA
CGGCATTAAGCAACACAGATAAAATTGTTCAAAGACGTACGTATAGGTTGACTATAGAAG
AAAAGAAAGTCGTGCGAAATAAAGTAAAAGAATTGTTAGAATCAAACGTTATACGTCCGA
GTTGCTCCCTATTTGCAAGCCCAATGCAGATGGTTAGAAAGAAAAATGGAATCGATCGGC
TATGTGTCGATTATCGGGAACTTAATGCTAATACGGTCGCTGACAAATATCCGCTGCCTT
TGATTTCTGATCAAATTAATAGACTGCGTGAAGGCAAATATTTCTCCAGTTTAGACATGG
CAAGTGGTTTTTACCAAGTTCCAATACACCCTGACTCTACCGAGCGCACTGCTTTTGTCA
CGCCAGAAGGACAATATGAATTTTTGGCCAGGCCTTTTGGATTGGAAAACTTAGAAAACT
TGTCTAGAGCTGGATTCTCCTTTAATATTGCAAGAATGAGCATATATTCTTGAAAACGAG
CATAGAATAATTAGGATACTTAGTTGAAGCGAGTCAAATTCGACCAAATACACGCAAGAT
ACAAGCGTTGGCCGAATTGCCGTCACCGCAGTAAGTAACACAGGTGCGACAATTCATACC
AATTCGTACCAAAATTTTCTGAGCAGATGAAAGCTTTATATAATCTTACCTCCAAAAATA
ATAAATTTGTCTGGAAGCCGGAATATGAGCAAATTCGTCAAAAAATCGTATAAATTTTGA
CTAATGACTCCGTTTTGATAATTTTCGATCCACTAAAGCCAATTGAACTACATACAGACG
CAAGTTCTATTGGATATGGTGCTATTTTAATGCACAAGATAGAAAATAGACCCAGAGTCA
TTGAATATTACAGCAAATGTACGACAATGGCTGAAGCAAAATATCATTCATACGAGCTTG
AGACCCTCGTAGTTTACAACGCAAAAAGACACTTCCGCCATTATTTACATGGTCAAAAAT
TTATTGTGCATACAGATTGCAAAAAATTGACCTTACCCCAAGTTTACATCGATAGTGGGC
ATATCTTCAATCATTCGATTTCAGTATTGAATACAGGAAGGGAAAACGCATGTCGCATAC
TGATTTTTTCTCCCGCAATCCATGCCCCAAACCTAGCTGAGATAACCGACGATTGGCTTT
TAGCCGAACAGCAACGAAACCATGAAATGCGCCGAATTAAGAGCAGGAGTGTTACATCGA
AACATTCAAAGAAATGGCAGCACAAAATGTTTGCCTGTAATTTCTAGAGCCTTTAGATGG
TAAGTCATTAACAATGTTCACGAAGCCATAATGCATTTAGGGTGGAAGAAAACTCTAGAC
AAAATGTATGCCAACTACTGGTTCGAGAAGATGTCTAAGTATGTGAAAAAGTTTGTAGAA
AATTGCATTACCTGTAGAGTGTCAAAACCACCATCTGGTAAGCCACAAATAGAAATGCAC
CCGATTCCTAAAGATGACATACCCTGGCACACTGTGCATATTGATATAACCGGAAAATTA
AGTGGCAAAAACGACTTGAAAGAGTACATCATAGTTCAAGTTGATGCGTTCACAAAATTT
GTTCACCTTCAACATACGCTGAACCTTAATACGGAAAACTGCATTAAGGCAGTCAAAGAA
ACTGTTGCACTATTCGGAGTGCCGGCACGCATCATAGCTGATCAGGGTAGATGTTTTGCT
AGCACAAGGTTTAAGGAATTTTGTTCTTCGCAGAAGATAGGTTTACACCTGATTTCGACG
GGCGCCAGTCGAGCAAACGGCCAAGTAGAGCGTGTCATGAGCACCTTGAAGAGCATGCTC
ACAGCGGTTGAGAGTAGTCAGCGATCCTGGCAAGACGCTTTAAAGGACATACAGCTGGCA
ATAAATTGCACGACAAATCGTGTAACGAAATATAGTCCGTTAGAATTGCTAATCGGTAAA
GAGGCAAGGCCGTTAGGAATGATAACAATATCAGATGAAAAAACAATTGATAAAGATTTA
ATAAGAGCACAAGCGAAAGATAACATGGTGAATAACGCTAAATATGATAAGGCTAGGTTT
GATAAAAATAAAGCAAAGATTGTAAAACATAAGCTTGGTGATCATGTCCTACTCAAGAGG
GAAGAACGAAATCAAACGAAGTTAGATCCCAAGTTTAAGGGACCTTTTGAGATAATTGAA
ATACTTGATGGAGACAGATATTTATTAAAGTCATTGACGAGTAAGCGCACGTTTAAGTAT
GCGCATGAGTATTTGCGAGCTTTTCCAAGCAACAATGTGTCGGAGGAGTTGATTTGAGAG
ATGATGAGTGTGACAATGTTGAGGACATTGCTCAAGACACTGTGGCACTAAGAGAGAGTG
CGGTTGGGCTCATACACGATGGCTAAGACCGCACCATAATACTCACGCCGTGCACAAGTG
CTCGATCATGGCGTGCTGAAGCGGGTGATATTATGGCGGGGGTCAGAGGTTGAAAGACCT
GTATGGATCCGCTCCATGTTATCGTTGCTGGGCAGCAAGAGCCTATAGACGTGTGATGAC
AGAACAACAAAAAAAAAAAGAACAAAAAAAAAAAAAAAACATAAAACCTACAATGACCGA
TGATACTGCTGTTTGTAAAGCTATTCTTTAAGTAAAGTAATGACTAATAAATTTTACCCA
ACAATTTTGACTATGGCATGATCTAAGCGAAATGTACACACGAGGACGTGTGAAATGTCA
GGAAGGCCCTGTCGTGTATCCAACAAATTATTGTGAGTATTATTTTTGAATGCTAACGAT
TAAGTGTTAGTAAGAATCAGAGAATTTGACAGAAGGTACTGCTATTTAACATAACTGTCC
TACTTGTATTAGGGTTGCTACTGAAAGCATGGTGTGAGACAAAGAAGATAGTCTCTGCCG
AGCATGGCCCGAGTGTGTTGTATAACGTGTTTGTTTGGTATAGTGTTGAGTGTTCACTAA
CAGTACTAAAATTCAGAGAAGAATGTAGAATGACAAGAGCATGAGTAGTATGCTCGAGGA
CGATGAAAATTATTCATTCTAAAAGTGAAAGTCATAGAGAACGGACGTGCTCGCTCCTAA
GAATATAATTTTTTTGTGCCTATAACGACACTCGGGACTTGCTGTGCTGCCAGTATGCCT
AATTGCAAAGAAGGTGATTTCTCTGTTCCGACAT
>BEL-30_Dmon#LTR/Bel-Pao
TTCCAAGTTCTGGCTTCCCAAACTCAGGAATCTAGTTAAGGGCACGATAAATTCCTGTCG
AGTATGTGTAGTTTATCGCACGAAGTTGCAAACCCAACTCATGGGTGATTTGCCAGTAGA
ACGATCCACGTTCTCCCGTCCGTTCACGCATACACGCATTATTTCGCACAATTTCGCAGG
ACCGTTCGACATAAAAAACTACATAGATCGAGCATGCCTAATGGATGCTTTCGCTCGATT
TGTTTCTCGACGGGGGTGCCCCCAACAAATGTGTTCCGACAACGGCAAAGCGTTCGTTGG
AGCTTCCAAATCCCTATCGCGTGACTTTATAGAAGCCACGAAATCGCGTGTAATTTCAAC
CTACAGCCATTAAAACTTGTCCTGGCGCTTCAACCCTCCAAGCGGCCGCCACATGGGTGG
CTTATGGAAAGGAGTAAAGAGCTTCTGGTAATTTTATCCGCCCAGTCAACAGACAAGAGG
CTGCAGTCTCCCTCTCGTGGAGATTGACATTTTTTATGGGGATTATTTGAAATGGCCCAC
TTTCCGAGACCTTTTCACAGCTGTCTATATAACCAATCCACGGTTAACTGAGGTCGAAAA
ACTATTTCACCTCAACTCAAAGACAGGCGGGGAAGCGGAGGCAATCGTGTCCAAGTCTGC
TCTCACAAATGATTGTTTCGCATTTACGTGGAGCGACTTAACTGACAGATTTGAGAACAA
AAGGCTGTTATTTAACAGCCAACTTCACGTGCTCTTTAATCTCCAGTCAGTTTCGCAGGA
ACAAGGAGCTGCTATTAAAGACCTACAGGTTGCTTGACAGCTCTAGAGCATTCCCGTATA
AGTACTGTGAACTGGGATTGCCTTCTAGTTTATCTGTGCGCCTCCAAGCTACCCGAGCTT
ACACTTTCACTGTGGGAACAGTCGCTGCACAACAAGGTTGACATCCCGATGTGGAAAATT
AACTCCTTTGAAGCCAAGGTGAGCGTTAAGGCTCAGTCTTGCAAACTTTGCTCAAAGGAG
AACCATCCAGTGCGTTTGTGCCCTCGTTCGAAACCTCTGCTTTCGTTTTAGCCAATTTGG
TTGGCAATTTGCCCTCGTATCAACTTCCACACAGTATTCTGAGGGACCTATCAAATATTC
AATTGGCTGATCTCTCATTCCACATGAGCTCGCAGATTGACGTGCTTCTAGGAGCAGGCA
TTATCCCATCAATCCTCCTCGGCGGCACGCAATCCAACATATGCGGTTCGCTACTGGGTA
TAGAGACCATTTTTGGCTGGGTCCTGACTGGCCCAGTAGTTAAGTCGAGTGCCGCGAGAA
TTTCGTCATTTTCCACAAGGATTTCACTTAGCCCCGAACCACTTTTAGACGATCTTCTCA
CAAAGTTCTGGGAGGTGGAAGATCTGCCAGCCAAACTGGCAAAAGAGTCAGACTCCATAT
GCGAAAGTAACTTTACTCGCACCACCCAAAGGGATGAGACTGGCAGATACATAGCTACGT
TGCCCTACAAGAATCTTGATCACATAAACTTGGGACATTCAAGGTCCATCGCACTTGTTC
AGTTTCTGAAAAACGAAGGTAGTTTAATGAGAAACCCTCCTCTGAAAGAGCAGTACGACT
CCGTGATCAAGGATTACCTGGACTTGGATCATATGAAACAAGTCCCTCCTAGCAACGACT
TCTATCTCCCTCATCACGCTATCTTCAAGCCAGACAGCATCGCCACAAAGATTCGCGTTG
TGTTCAACGCCTCAAGCCCTTCCTCAAATAGCAAAAGTCTGAACGATGTCCTCCACACAG
GACCAGTTCTGCAATCAGATCTAACCATCCAGATCTTAAAATGGCGTTTCTTCCGCTATG
TGTTCAACGCCGATATTACCAAAATTTATCGCCAAATCCGCGTTGACCCAAACCACACCC
CATTTCAAAGAGTCCTCTACCGGAACAGTAAGGGTGAGCTCTGTGATTACGAGCTGAACA
CTGTCGCTTTTGGGGTCAACTGTGCTCCCTTCCTGGCGATACGGGTCCTGCAGCAGCTGT
CCACTGACGTTCGCTCACAATATCCTTTGGCGACCGACGTCATTTCCAATTTTGTGTACG
TCGACGACGTGTTTTCCGGGGCACATACTAAAATTGGTACCGTCCGAGCCATCGACGAGC
TACGCACGGCTCTGGGCACTGCTGAATTTCTATTGCGCAAATGGACCTCCTACGACAAGG
CTGTGCTCATCAATCTTTCAAGAGAGCATCTACTCCGAGCCGATTTCTTGGAAATTGAAG
AAACTAGCCTTGCGAAGACTCTCGGTATACGCTGGAAAGCAGACACTGACGAGTTGCTCT
TCGCCCCCTCCGACATCAAAGTTAAGCAATCCTACACAAAACGTGAGGTGCTTTCCCAAA
TCACCAAGCTGTTCGAGCCAGCGGGGTGGTTAGCTCCATTCGTGGTCCGTGCTAAGATCT
TCATGCAAGAGATCTGGCTTCAAGATCTGGGTTGGGACCAATCCTTACCAAGCCAACTCC
TACAAAGATAGCAAGAATTCCTCGAGAGTTATGCAACTCTCAATAAAATATGCATCCCCA
GATGGGTTCAATCTTCCCCTAAGGCAAAGATGCAGTTCCATGATTTTTGCTAAGCGTCTC
AGAGCGCTTACGGAGCAGCAATATACACCCGGATTGAAACTGCGCATGAAGTTTCAGTCC
AGGGTCGCTCCGGTGAAGACCATCTCCCTCCCTCGTTAAGAGTTGTGTGGCGCTGTCCTG
CTTGCGGAACTGTCTGCAGCACTCCTACCACAACTGTTGGTCGAAAGACAGGAGCTTTTG
TTGGACCGACTCAACAATAGTGCTAGCCTGGCTTAACAAGCCACCATGCAAATGGACGAC
TTTCGTGGCTAATAGAGTCACCAAAATTGCACAAGCCACCAACTTCGTTCCGAATGCAAC
CCCGCTGATTTAGCTAGCCGGGGTGCCATGATCTGTGGTGGCATGGACCAGAATGGCTAC
AATCGCCACAGTCTCAATGGCCATCTCCTATTGAATCAGTCGATGAAACTGATGAAGAGC
TACGTCCCGTGAAATGCAACTTGGCAAAGCTGCCTCCAAAATCTTACATTGTAGATCGCT
TCTCCGAATTCGTCAAAGCACTTAGAGTCGTGGCATATATGTACCGTTTTGTAAGACGCT
GTCAGAAACCTGAAATTCAATTTGCGAAAGACCTTAGCAGTACTGAGCTATCCGAAGTTC
AAGAACGGCTAGTTGTGCATACTCAACGCATTGAGTACCCCAAAGAGTATCAGTGTTTAC
TCGACAAGCAACTTATTTCAAGCTTAAGCCCCATCATTAATCTCAATCCGTTCATCGATC
ACAATGGAGTCATGAGAGCATGTGGGCGTGTGAGAGCTTCTGAGTCTTTGCGCTATGACG
AAAGACATCCAATCCTTCTTCCAAATGGAAGCTCCCTCACAAGTCTCCTCCTTCGTTTCT
CGCATCGCATCTCCCTCCATGGTGGAAAACAGATAATGATGCGCATGATCCGGAGCAAGT
TCTGGCTTCCCAAACTCAGGAATCTAGTTAAGGGCCACGATAAATTCCTGTCGAGTATGT
GTAGTTTATCGCAAGAAGTTGCAAACCCAACTCATGGGTGATTTGCCAGTAGAACGATCC
ACGTTCTCCCGTCCGTTCACGCATACACGCATTATTTCGCACAATTTCGCAGGACCGTTC
GACATAAAAAACTACATAGATCGAGCATGCCTAATGGATGCTTTCGCTCGATTTGTTTCT
CGACGGGGGTGCCCCCAACAAATGTGTTCCGACAACGGCAAAGCGTTCGTTGGAGCTTCC
AAATCCCTATCGCGTGACTTTATAGAAGCCACGAAATCGCGTGTAATTTCAACCTACAGC
CATTAAAACTTGTCCTGGCGCTTCAACCCTCCAAGCGGCCGCCACATGGGTGGCTTATGG
GAA
>BEL1-I_DV-Dmon-C#LTR/Bel-Pao
ATGTTTGGTCAAATAACAGCAGAGACAACACCGACGGCTGCGGGCAGCATCCAACAGCAA
AAGATAACAATCATAATTACAGCCTAAGAGCAAATAGTTTTGCGCGCTCTTTGTAAGCTG
CTGCCCACTCTCTTTCGTTGGACCTTTGCTTTCTGCATTGCTTTGCTTTACATTGACTGC
CGCTGCCCTTCGCTCTAACCGGCGAGCGTCTTATTGGAGTTTCGTTTCGTTCGCTTTACA
TATTGTCATATCAGTTTTTCGTTTGATCGCAACCTAGGCACAACTAATTCGAGTTGTCTG
CCAAGCAACAATATACAACTTATAAATTCTAATAAGTGCCCTGCGCGGCAATAAATACAT
TTGAAAACAAATCTAAGTGTTTGAATTTCGCTGCACACAAGCAGTGAGTATTAATTAGTT
GCAAAAATGCTTGCAAAGGGGACATCAGCTGAGAGTCTGCAGCTCCAGCGCTTGCAGAGT
TTGTGGAAGTAAGCATCATAGCTTGTTGCATCTTGGCAACCCAAGCAGTCACATCGCTGC
TTCTAGCTCAAATAATGCTCAAAATACCGAAACTTATTCGTCATCCCAAAACACCTTGGC
GGCAATTTTATCTTCGCCACTCACTACCGCCCAGCATCTCAAGCACGATGTTGTCCTGCT
TACTGCCATCATCAATGTGAAAAATCGCTCTGGCTCCTTGGTGCCCTGCCGTGCGTTGCT
CGACTCTGGGTCTCAGGTCTCATCATCACCTCTCGTCTTGCTCATCAGCTCCAGCTGCGA
AAATTCAAATCAAAAGCAATCGTCTCGGGCATTGGTGATGCAGCATTTGCGTCTGATGGA
TTTTCGGTCAACATCAATGTCAAATCTCGAGTGTCGGAGTACTCTACATGATTGTTCCAT
CCATTATCGATAATCAGCCTGGCTTCACTCTTGACCCTGTATCATGGAACATCCAAACAA
ATATACAACTAGCTGATCCTGAATTCTTTAAATCTCAGCAAATCGACATGTGGATTGGAG
CCAGTCTGTTCTTCGATCTGCTATGCGTCGGCCAGATTAAACTAGCTACTGGACTACCGG
TATTACTAACGACTTGCCTTGGTTGGGTGGCTACGGGAGGTGCTTCACATGCAGGAAAAT
CATCACTCGTGGCCATGAGATCAATGGTGAATCTAGATCTGCTGGTAGACTCGCATCTGC
AGCCGAATGCACAGATTGATGAATTAATCCGTCGTTTTTGGGAATTGGAATGCTGCACCG
AGCCTGAGTCCTAACCAAACAAGGAGGAACGCGACTGCGAGGCACACTTTCAGGCCAATC
TTAAACGTCTGACGACTGGCGAGTATTCAGTTCGTTTACCGCTTCGACTAGGCATGTATC
AGCTGGGTGACTCCTATCAACAGGCGGTTCGTCGATTCCTGAACTTAGCAAGAAAGCTAG
ACCGCAATCCAGTTTTGAAAACCCAGTATGCGGCATTTATTAAGGAATATCTTGACATGG
GTCACATGTCACTTGTTACCTTAGCTGCACTGGGCCAATGCAAGTTGCCACCTGCCACAT
CACTGCGTGCTGAAGGAAGATAGCACTACAACCAAGCTAAGGGTCGTGTTTGATGGCTCG
GCAGTTACTACCTCTGGACACTCGCTGAATGATGCACTGATGGCAGGTCCTACCATCCAA
CCGAAGCTGTTTTCGATACTGATGCGGTTCCGTACATTTGCAGTCGCCCTGACCGGCGAT
ATATGCAAAATGTATCGATGCGTACGAGTCGAACCCGCAGACAGTTATTTTCAATGTATC
CTGTGGCGTGAGTCTCGGCATCAGAAGATACAGATTTACAAATTAGACACGGTCACCTAC
TGCACAAAACAGGAATCGCTTCTCTCAATGCGATCTATGCACCAACTGGCCATGGATGAG
CAGAAAACTTTCCCTATTGGCTCTGTCATTGTTAAAAGAGATTTCTACGTGGATGATCTC
ATTTCTGGAGGTAGCTGTGTTCAGGAGCAGTTGAGATATTGAAGCAAACGTCTGGACTAC
TCGCCAAGGGGAACTTTAAGCCGCGAAAATGGTCTTCTAGCGACACAACTGTACTCCAAA
ACATACCGGAAGAGGATAGAGAAACGATGCTTAAGTTCGACGGTGGCAGTGACATCACGA
AAACGTTAGGCCTCGTTTGGGATCCCGCTTCAGACTGTTTCCTTTTCTCCACTGAGGCTG
CCCTCCAGACTGACAAAACGGTCAATACTATCCGCAATTGCTCGCTTTTACGACAGACAC
CCTTGGTCTTGTTGGTCCCGTTATAACACAATCTAAAATTTTTATGCAGGATCTCAGGAG
AGAAAAACTGGACTGGGATGAGAGCCTGCCCGTACACTTAAGTACAGCCTGGGTCAACTT
CTACGATGATTTTGAGTATACTCAGCGATTCCAGTATCCCCGTCGAGCACTCTCATCAGA
CAGTACAGTGGAGATTCACGGATTTTGTGGTGTAAGCCTAAGCGCCTATGGAGTGCCATG
GCATCACCAGCGTGCGTCTCTTATGCTCCAAATCGCGTGTCGCGCCTGTGAAAACCATCA
CTGTACCAAAGCTGGAACTCTGCGGAGCTGCATTATTGGCTCAACTTGTCGGTATTACTG
TTGGTCAGACTCTGCCGTGACTTTGGCTTGGATTCGCAATGATGCTTCGAAATTCAATGT
TTTCGTTGCCAATCGAGTTGCAGCCATCCAAGAGCTCACCACTGGTATGGAATGGCATCA
TATTCCCAATGAATTAAACCCGGCGAATATAATTTCACGAAGAGCGCTGCCTAGTGAGCT
CTCCCGGTCTCCATTATGGGCCCACGGTCCGAGTTTTCTCAGTAAGGGAAAGGAAGAGTG
GCCTGCCTCCTGTGTACCTGTCGAATTCTTACCAGAACTTCGAGGTAACAAGGTATTCCT
CGGAACTGCATCGCAACTGGATCTCTCGACTGGCTGCAAGTTCATCAATTCGTTTTCGTT
GCAACGGGTCTTTGCTTATATTTACAAATTTGTAAATCGAATCCGAGGAGCTGAACTAAC
TGTGGACCATTTGCATCATGGCACACATTGGTTGCTGCGCACTTCCTGGGTACAGCGCCA
TCTTCATCATACATTGAGCCCGATCTAAGGCAGCTTAACTTCAATCGGCTTAACTATTTT
CAGCGCGTCACATATCTCCAACAAGTATTCTGGGCCCGGTGGCGCGAAGAATATTTAACG
CTTCTTCAACAGCGCTCCAAATGGCGCACTCCTCAGCCTGGACTCTCCATTAACGATGTT
GTCCTTGTAAAGGATGAGAATCTACCGCCGCTGAAGTGGCCACTAGCTAGAGTGCAAGAG
CTGATATCTGGATCTGATGGGGTATCCAGAGTTGCTGTGCTTTAAACTGCGACTGGAGTC
ATACGCAGAGCTGTACGAAAGCTGTGTTTGCTGCCCAAACAGGATGATGTTGAAAGCCCT
TGCCTTCCAAAAGGGGGAGAATGTTTGGTCAACTAACAGCAGAGACAACACCGACGGCTG
CGGGCAGCATCCAACAACAGAAGATAACAATCATAACTACAGCCTAAGAGCAAATAGTTT
TGCGCGCTCTTTGTAAGCTGCTGCCCACTCTCTTTCGTTGGCCCTTTGCTTTCTGCATTG
CTTTGCTTTACATTGACTGCCGCTGCCCTTCGCTCTAACCGGCGAGCGTCTTATTGGAGT
TTCGTTTCGTTCGCTTTACATATTGTCATATCAGTTTTTCGTTTGATCGCAACCTAGGCA
CAACTAATTCGAGTTGTCTGCCAAGCAACAATATAAAACTTATAAATTCTAATAAGTGCC
CTGCGCGGCAAATAAATACATTTGAAAACGAATCTAAGTGTTTGAATTTAGCTGCACACA
AGCAGTGAGAATTAATTGGTTGCAAAAAGGCTTGCAACTACAC
>BEL-31_Dmon#LTR/Bel-Pao
TACATTAAGGTGGCGCTTTTCGCAGTAACGATCATTTTATTACCCTATCATTAACTTATG
CTAGGCCACGATACTGCGCGTCGAGTTAGTTAAGTTCGTTCCATTCGTGCATTTGGTACG
CATTGTTCACTTGCATTATTCAAACATATTAAATGTCGCAATTGTCGCTTCGCTTAAATC
GGCACGTACCAATTCGGGTTCGCTTGCCTATGTAAAACTGCTGTTCTTAAATAATAAGCA
CAGACCAATTCGGGTATACCTGCTTTTCGTAATTTAACACAATTATTATTTCTATTTGTG
AAAGCTATTAAAAAGGTCGATAGCGCAACATTTTGGTGACCCCGACGTTAATTTTTTTGT
TGTTACATTAATGTTTTACATTAAAGCAACAAACTTAAGAGGTCAGCCACCTGACATTTT
GCCGTCGCTTTGCTTACTCTCTCTGTCGTTCAAAGTTTGTTGGTCTTTCATGCGAAAATT
ATGTACAAGCTATTGCTATTGCTTCGTTACATAGCTTGACACTTGCAAAAAACAGCAGCA
TCTTCGATCGTGCCTGAAGGATTCAGCGCTGGACGCTCATTGGCTCATTGGAAATAACAA
ACGATAAATATGCCATAGCACTTAATTTGTTGGAGAAAAGGTTTAATAATAGACGTTTGC
ACAAATTTGCGCGTTAAAGAGCATGGGCAACACCGAACAGATCGCTGGTTGCATCATTGT
ACAGATTATTTTGGAAAAGCTGGACCCAACATCAACAAGCCAAGTGGGAAGAAAGGCTAG
AGGATTCGTCGTTCGTCAACTTAATTCCATCGTGGGAGCATATGGCTACGTTTCTGGAGC
AGAGATGCTGAACAAATGGAAACCGTAAATTTTGCTATGGCAAGCTATGCCCCTAGCCAT
CAGGTGGGAAAAACTAGAGCAATTAACACAAGTAGATCGTCATTTATCGCCACTAACCAC
GACTCCTCTGTCTGCGTTTTTTGTGACAGCCCTGGTCATGGAACATATAATTGTTCCCGA
TTTAGAAACTTGTCCCCTGCATTACGGCTTAGGGAGGCAAAACGACTTGCATTGTGCTTG
AATTGCGTAAAGAAAGGCTATCAATTGCGATCATGCAGTTCTGGATGCTGTCGGACCTGC
GGGGCGAAGCATCATACCCTGTTGCATTTTAATATTTCTGGTTTTCCATCTGGTCAGCTG
ACTGCGCCTGCTGATTCTTCTTCAATTGCCCACGCCTCTTTCGCTAAGTCGTCGCCATCT
ACATCCACCTCTCTTGTTGCCCAGTATTTTAATAGTGATGTTGTCCTCTTGGATACTGCT
ATGGTATTCTTTAAAAATCGCTCCGGCACTTTAATACCTTGTCGTGCCTTTTTGGATTCC
GGCTCTCAGCTTCACCTTATAACGTCTTGCCTTGCTCAACAGCTTCAGTTAAAGAAGCCC
AAGTTCTCAGCCATTGTCTCTGGTCTAGGAGATTCTTATTTTGACACAGAAGGAAGTACG
GTCACTATAACGATACAGTCTCGAGTATCTGAGTACTCAAAATGCCTCACAGCCCTGGTA
GCGCCTACCATAACTGATAGTCAACCGAATTTTACAATCAACACTACGAATTGGAACATT
CCCGCTAACATACAACTTGCAGATCCGTCTTTCTTTAAACCACAACGCGTGGACTTGCTG
CTTGGAGCTAGTTTGATTTATGAGCTTCTCAGCGTCGGCCAGATAAAGCTTCTCCCAGGG
CTACTATGTTTTCAGAAAACAAGGCTTGGTTGGGTAGTTTCTGGAGGCGGACCGCAATTG
GGTGGTTCTACATTGATTGCGAAGCATACTGCGGGCAAACTTGAGTCAAGTTCTGAAGAA
CGTGCTGATGAATTGGTGCGTCAATTTTGGGAGAAGCCTGCTTGGAAATTATACCTACCA
CATCAAAAGAAGAAACTGATTGTGAACAGCATTTCGTATGACTCATTTCAGGTTGCCTAG
TGGCCAATATTCGGTTCGTTTACCCTTCAAGCGAAGCTTAGAATGTCTTGGGACGTCCTA
GCAACAAGACTTTCGTCGGTTCCTGTCAGGACATTCATTAAATGAAATATTGATGGCTGG
TCCTGTTATTCAAAGCTCGTTGTTTCACACCCCTCTTCGCTTTCGTAATTTTCCCGATAG
CCCAAACAGGAGATATTGGAAAAATTGAATCGCTGGATGCAGTTACATACGGAAAAAAAC
CAGCTTCATTTCTCTCTGTCCGTGTTACGCATCAGCTGTCTATGGATAAGGAAATTAACT
TTACAATTGGATCTCGAATGGACCTCATTTCAGGGGATAACTGAATTCAAGAAGCAATTG
AAATTCTTAATCAGATGGCTGGAATCTTGGCAAGTGGGGGCTTCAAGTTGCGCAAATGGT
GCTCAAAAAATGCTGCTGTACTGGTGGGGATACCAGAAGAGGACAGAGAATCTTCTCTAA
GTTTGATGATGGGAGCGACATCACCAAAACTCTTGGACTCGCTTAGGACTCAGCGTCGGA
TCGGTTGCTGTTTTCTTTCTCGTCCATTCAGCAGAGATCCAATCCATCTAAAAGATCAAT
TCTCTCGACTATAGCACGCTTATATGACCACCTTGGACTTATAGGACCGGTAATCGCTAA
GGCTAAAATTTTGTTGCTGCGGATCTGGAAGGAGAAGCTTGATTGGGACGAGAGCCTGCT
ATCATCATTAGCAACAGCTTGGCATTATCTTTGCTGCAGTTTTGAGAAAGCATAGTTTCT
TAAATTTTCTCGTCTCGTGTCAATACCTGCAGCAGAGTAAGAAGTTCACGGTTTCTGCGA
CGCCAGCATCGCATCATTTCTTGACGACCATCACCGACCCCTGCAAGCTCAATGTGGATG
TAGCTTATCGTGTCACAGCAGCTCAAGAGCTTACTAATGGCATGGAATGGCGCTACTCTC
GAGAGGATCTACACCCACTAAATTAAATCAATCGTCACTGTGGTTAAACGGCCCAGAATT
TCTGTGGAAACAAATTTGACTGGCCTGCTTCTTGCTTGCCAGAAAGGCCAGAACTCGAAC
TAAGAAAAAAGGTCCTTGTTGCGTGATTTCCCTTCGTTGATATATGCAGCGTATATTCGC
ATATGTTTATTAATTCATACGTAGAAGTAGGCATCCTGGACTAACAGTGTGTGATATACA
ACATGGGACCCAACTTTTACTGAGGCTTGTCCAGAGAGCACACCCGTGGGAAGAGATTAA
ATCACTGGGATCGAAAAGAGTTGTTAAGCTATCCAGTTGTATCGCATCACTTAACACTTT
TTTGGATGAGTTCGGCATTCTTAGAGTTGATGGGCGCTTGAAAAACTCTTCGCTGGATTT
CGAAGCTGGTCATCCAATAATTCTCCCGCGGCACCATCCCATAACAGATTCACTCAACAC
AAGGTTTCACAATCGGGACTTACACGCTGGTCCACGGGCACTTCTAGCCATCTTGTGCAC
CGCAACAGGAGAGATAAGGGCAGCTGCAAACAAGCTATTAATTTACATTAAGGTGGCGCT
CTTCGCAGTAACGATCATTTTATTGCCCTAGCATTACCTTATGCTAGGCCTCGATACTGC
GCGTCGAGTTAGTTAAGTTCGTTCGCTTCGTGCATTTGGTACGCATTGTCCACTTGCATT
ATTCAAACAAATTAATTGAAGCAATTGTCGCTTCGCTTAAATCGGCACGTACCAATTCGG
GTTCGCTTGCCTATGTAAAACTGTTGTTCTTAAATAATAAGCACAGACC
>Gypsy-8_DVir-I-Dmon-D#LTR/Gypsy
AGTGTTGAGTATTTACTAACAGTACTAAAAGTCAGAGAAGAATATAGAATGACAAGAGCA
TGAGTAGTATGCTAGAGGACGATGAAAATTATTCTATTCGAAAAGTGAAAGTCATAGCGA
ACGGACGTGCTCCTAAGAATAAAATCTTTTTGTGACTACAACGATACTCGGGACTTGCTG
TGCTGCCAGTATGCCTAATTGTAAAGGAAGTAATTTCTCTGATCCGAAATCAGAAGTGGG
ATAGGGCGATGCCTCTCAAAACCGAAAATTTCTCGAGATATTAAGAGCAATGCAAATGTC
AAATGCTGCAATAATTTGGTGAGCCCGTTCCATTTTGTTTTCATTCTGTAGCTAAATGAA
CTCTCATCAAGAGAGTTGTGCTAAAAAGCTGAAAAATTCGAATAATTTAGTAGTTCTAAA
GGGCATTGGTGAAAATCATGAACATAACACTATATAAATCTGGATAATGTCGAAATCAAT
GAACCCCTTTAGAAACATTATTTGTAGTAATGTAGCTGTGGATAAGTTTTTATATTATGA
TGTATTGGTTGGACTTGGTATATTGAGTTTAGGGTCTGGAGTCTCATTTGAATAATGATA
CGGCATTAAGCAACACAGATAAAATTGTTCAAAGACGTCCGTATAGGTTGACTATAGAAG
AAAAGGCAGTCGTGCGAAATAAAGTAAAAGAATTGTTAGAATCAAACGTTTTACGTCCGA
GTTGCTCCCCATTTGCCCAATGCTGATGGTTAGAATGAAAAATGGAACCGATCGGCTATA
TTCCCATTATCGGGAACTTAATGCTAATACGGTCGCTGACAAATATCCGCTGCCTTTGAT
TTCTGATCAAATTAATAGACTGCGTGAAGCCAGATATTTCTCTTATTCTTATTTAGAAAT
GGCAAGTGGTTTTTACCGAGTTCCAATACACCCTGACTCTATCGAGCGCACTGCTTTTGT
CACGCCAGAAGGACAATATGAATTTTTGGCCAGGCCTTTTGGATTGAAAAATGCTTCCTA
GATTTTTCAGAGCGCAATCGTGATTTGTCTCAAACGTATGCCATCGCCTATATAGATGAC
GTGTTAATTGTAGTGAAGACAAATAAAAAATAATAACTTTGTCTGGAAGCCGGAATATGG
GAAAATTCGTAAAAAAATCATATCAATTTTGACGAATGACAATTTTCGATCCACTAAAGC
CAATTGAACTACACTCGGACGCAAGTTCTATTGGATATGGTGACATTTTAATGCACAAGA
TAGAAAATAGACCCAGAGTTATTGAATATTACAGCAAATATACGACAATGGCTGAAGCAA
AATATCACTAATACCAGCTTGAGACCCTCGCGGCTTACAACGCAGTAACACACTTCCGCC
ATTATTTACATGGTCAAAAACTTATTGTGCATTCAGATTGCAACTCTTTGAAAGCAAGTA
TCAAAAAAAAAAATTAACCTTACCCCAAGGGTACATCGATGGTGGGCATATCTTCAATCA
TTTCATTTCAGTATTGAATACAGAAAGGGAAACGCATGTCGCATGTTGATTTTTTCTCGC
GCAATTCATGGCCCATTGATTATAAATCCTGAGCGAAAACGGTTGAAATGCGCATAAACC
TAGCTGAGATAACCGACGATTGGCTTCTAGCCGAACAGCAACGAGATTCTGCGAAACTAT
GCAATGCAAGAAGCTATCTCAGCGACGTACGAATTAAGAGCACGAGTGTTACATCGAAAG
ATTCAAAGATATGGCAGCACAAAATGTTTGCCTGTAATACCTAAAGCCTTTAGATGGTCA
GTCATTAATAATGTCCATGAACCCATAAGCCACAAATAGAAATGCACCCGATTCCTAAAG
ATGACATACCCTGGCACACTATCGTATTAAAAGTTAAGTGGCAAAAACGACTTGAAAGAG
GATATCATAATTCAAGTTGATGCATTCACAAAATTGGTTCACTTTCAACATACGCTGAAC
CTTGATACGGAAAACGGCATTTAGGCAGTCAATGAAACTGATGCACTATTCGGGGTGCCG
GCACGCAGCATAGCTGATCAGGGTAGATGTTATGCTATCTCAAAATTTAGAGAATTTTGT
TCTTCACAGAAGATAGGTTTACACCTGATTGCGACGGGCGCCAGTTGAGCAAACGGCCAA
GTAGAGAGTCTTATGAGCACTACCATGCTCACAGCGGTTGACAGTAGTCAGCGATCCTGG
CAAGACGCTTTAAAGGACATACGTAATTTAGTCCGTTAGAAATATTAATCGGTAAAGAGG
CCGTTAGGAATAATAACAATAGCAGATGAAAAAAAAATTGATAAAGATTTAATAAGAACA
CAAGCCAAAGATAATATTGTAAATAACGCTAAATATGATAAGGCTAGGTTTGACAAAAAA
AAAGCAAAGATTGTAAAACATAAGCTTGGTGATCATGTCCTATTCAAGAGGGAAGAACGA
AATCAACTTAATTAGATCCCAAGTTTAAGGGATCTTTTGAGATAATTGAAATACTTGATG
GCAGGTATTTATTAAAGTCACTGACGAGTAAGCGGCTGTTGAAGTATGTGCATGAGCATT
TGCGAGCTTTTCCAAGCAACACTGTATCGGAGGAGTTGATAGATCTGAGAGACGATGAGT
GTGACAATGTTGAGGACATTGGTCAAGACACTGTGGCCCTTAGAGAGAGTGCGGTTGGGC
TCATACATGATGGCTAAGACCGCACCACAATAGTCACGCCGTGCACAAGTGCTCGATCAT
CAGCGGGTGATATTGTGGCGGGGGTCAGGGGTTGAAAGACCTGTATGGATCCGCTCCATG
ATATCGTTGCTGGGCAGCAAGAGCCTATAGACGTGTGATGACAGAACAAAAAAAAAAAAA
AAGAATAAAACCTACAATGACCGATGATACTGCTGTTTGGAAAGTGATACTTAAAGTAAA
GTAATGACTATTAAATTTTACCCAACAATTTTGACTATGGCAAGATCTAAGCGAAATGTA
CACACGAGGACGTGTGAAATGCCAGGAAGGCCATGTCGTGTATCCAACAAATTATTGTGA
GTATTATTTTGAATGTTAACGATTAAGTGTTAGTAAGAAACAGATAATTTGACAGAAGGT
ACTGCTATTCAACATAACTGTCCTACTTGCATTAGGGTTGCTACTGAAAGCATGGTGTGA
GTGTTGAGTGTTCACTAACAGTACTAAAAGTCAGAGAGGAATGTAGAATGACAAGAGCAT
GAGTAGTATGCTAGAGGACGATGAAAATCATTCTATTCGAAAAGTGAAAATCATAGCGAA
CGGACGTGCTCCTAAGAATATAATCCTTTTGTGACTACAACGATACTCGGGACTTGCTGT
ACT
>Gypsy-187_Dmon#LTR/Gypsy
CGGCTAATGAGATCAGCCACCCCACAGTTTTTCACGGCAAGGAGCCGTCATCCCTTTGGC
CAAATCACGGCAAGGAGCCGCTGGCGGGACAACTCATTAATTTTTCTTTAGTTTATAAGT
ATTAATTGTATTAGGTTAAGATCTTAGCGAAGTAAGAGGCAAGGAGCCATCAATACTATG
AGCAATTCAGTATTAGGAGTAAAGAGGCAAGGAGCCGCAAATATTATAATTAATTTAACT
GAACAAGAGTGAGTTTGAATTTAACCGCCGGCCGCCGCTGCGACCGTGCTTTGTCGATCG
GTTGCTCAACACCGTCTTTGAGAGCGCAACTTCAATTCGGCGGCGAAGAGCGAAAGCTCC
GAGGCGAAGTTGCGAAAGCTCGCGGTGAAGTTGAGCAGCCAAGGCAAGCGCCTGGCTCGC
CGGCGAGCGCGCCGGCACTTTGGAACGAACACTAAGGGTGAGTAGAAGTGCATCGTGAGA
CAAAAAAGATCATAGATGGTATAGCGGAGCGCTACTGGTTAATTCTCTGTTTCCTGGTAA
CCCGGCTTACCTTAACATCGGAACTAACGGGCGGAGACGTGGTGCGGGGGCCCGGCCCTA
GGTAGCGGTACGAGGCCACGGCCCGATAGAGTGTGGTAGGGTTGGTACGAGGCCACGGCC
CGTAGGTAGGGTGCGAGGCCACGGCCCGCTAGCTAGTTGGTACGAGGCCACGGCCCGATG
GTGCAGGCGTGTAGAGATAGAGCTAGGCTTGGTTTGGTCAGGATATTCAACCCTCCCCCC
TTAAGCCCTCTCTCCCAGCGAAATTATAAATATCTTGTAACTCGCTAGACCTGGTAAGAC
TGAGAGTTATACCCCGGCCAGTTGCTTCTTTACAAGTGGCGCCCGAGCAGGAACAAGAGG
CGTTTAGGGGGCGTGGCATGTCGGCAGATCAAAGCCCCGCAAACATGCCAAAATAGGTAT
TTTTTTTTGTTTAAAGAAAAAATTTTTATACAGGGTATTTTTAGTCGGGCATACCCTGGA
GTCAGGGTACCCTAGCGGAGGATAAGGGAATAAAATAAAGCATTATTATTATATAGGCGA
AGTATCAAACTAGGGTATTAGGTAGTCCAGCATACCCTAGCGAACATTTTTGTACCCTGT
GTTAGGCATAGGCAGAAAAATGAACACCTGCAACATTTTCGCGACGAAAATGTGTGCAGA
TCTCCTACGCAAAGCAAAGAGACGAAAACATAACGGTCGGTCGTCGAAGTACATTGCGCG
CGCGCCAGACGGGCGACGTCGAGATCACGCTCGCACACGGGTGCACAAACGCGCGGCGCA
GTCGACGTCGGCGTCGAAGGGCCGTTAAGGCGTCGCGGCAGCGGCTGTACAGTGGGACGA
ATTCAACTCACGCGCGGTGAAAAGTTGAATTCGTCTGTACAGTTGTCGAGGGCAGTGAAG
ATGGTCGCATTTTAAGATCGAATGCGAACGAAGTGAACAATAAGAACAAAACAAGAACCA
AACGAATCAAATGAACGCGGGTTAAAGTGTAAAGAACGTCAAGATAATTATTTTTTTTTA
TTATTTTTGAGAAGTGGCCAAAGATAAATAAAAATAAGTGGATAAAAATAAAATTTTTAT
AAATAAAATTAATTAAACAAAAATAAATAAAAGAAATAAAACAAACAATTAAATACACAA
GAATAAACCAAGGGAAACAATAAAGGCGCAGGCAGCGACCAAGTGAGGAACGGCCTAAAA
GTGAAAAGGAAAATTTAAGTTCATTTAGTTGAGTTTTATGTTTTAATTAACAAGGAAAAC
ATTTTTTTTTAATTTTTTTTATTTTTTGTTTGGTGAAAGATATAAAAGGAAAACTAAAAG
GATCAAAAGTGGCTGAGTAAGATCGGCGTAAAAGTGACAAAGACACCAACTGATCAAAGA
AAAAAGGGAGAGAAATAATAAAGGGACCGACGGAACCCCCAAACAGGAAGAGAGGGAAAC
AGCGACGTCGGCTACCAAGAAGGTATATAATGAAGGATGGAGGCAGGTGAGTGCCAAAAC
CCGGGGGTAGGCGTCCGTTGGATTCACCAGCGACGCAAAGAGGAGTTAGTGGCGATCGCC
CAGGAGTTTGGGCTGGAAAAGGAGGGGCGCGTGGAGGAGCTACGTAAGCGGCTGTCCACC
TACGTGCAGGATGGCGGTCATTCAACTGAGATTTGGGCTCGGCTTGGCGAGCTGGAATTT
TCAGTACGCTAAAACTCTTGAGCCGCCATCATGGGGCGTCCCACCCGACTTTGGTGGACG
GCCACGTCAAAAGTCGGAACCTGACCTCAGAAGCTCCCAGTTGTACGGGCGTTTGCAGGC
GCCCACCCCAAGTTTGACCGTCTCGGGCGTGGAGGCAGTTCCTGCTCTCGGTGGGGATGA
AGAACGCCGAGCAACTGCAGTCAACGCAGAGGTAGGACGGTCCCCTGTTGAACCGGGTGG
TGGTCCCTACCACACTAGACCATACCATCAATCGGAGGCGAGGCCACTTGCCAATGTCCC
AGAGCAAGCTCGGAAGTGGGGTATGAGGTATGATGGCCGCTCCGACCCCCTTGGGTTCTT
AGAGGACCTCGAGGAGCGCGCCATCACCTATGGCATTGCCCTCGACCGAATGCCCAGGGC
AATGAGCGAAGTGTTCTGCGATAGGGCTGCTCGTTGGTTTCTGAGCAGTGGGCTAAGGGA
TGTGCCGTGGGCCGTGTTTAGGAGGGGTTTCCTGGAGTTTTTCTTACCCCCTCGTTACTT
CGAGAGGCTTGAGGACGAGATCCGATCCCGGAGGCAGCGCGTAGGCGAAGCGTTCAAAGA
ATATTTGATAGAGCTGAGGGCTCTTATGCACCACGCTAGATACGAGCCGGCACAAGAGCT
GCACCGGATCTACGAGAACGCCGCTCCGGAATACAGGCTTTATGTGCGACGGCAAGACTT
CTCTACCCTATCCCAGCTAACTCAACTGGCCGTAGAATACGAGACCGTCGTGAGGCAGAG
GGCGGAGTACTCAGGCAGCCAACCCATGGGCCCGGGTGCCTCGAGTTCGAATAGTGCAGA
GTGGGCAAGGACGGCACAGTCCCCGGGACATCTCAATCCGTTCCGGTCTGCTCCCAGCGG
ATCCGGAACGACCGTTGTGGACAACAGGGTCTCCAACCCACCCGCTGCAACTCACGCGGA
GGTGGCCCATCGGATGATGAGCCAAGAGGCCGGGAACGGATATGATCCGCGACGGGCGTG
TCGTAGGTGCGCACAGGAGGGGCATTTTGCCAGGGAATGTCCCAACGCCCCCGTCTTATT
TTGTTGGGTATGTGGAAGCCGGGGCCGAAGTAGTCAGGAGTGTTGCCGCCGCGCGGAGAT
GGGAAGCGGGCAACGGCGTCGTCCGGGCCAGGATCGGGTCGGCGCCAATACACACGGAAC
GCAGTAGTAGGACACCCACTGAAGGTGGACGGTGGCCGGATCGTCGCTACGGTAGAGATT
GGCGGACGAACGATGCCCGCCACAATCGATACCGGAGCCACTCGTAGCTTCATGAGTGAA
GACTGCGTACGCAAGTGGACGATTCGGGGAAGAGCGGAGGAAATACAGGCAAGCATCCGC
CTGGCAGATGGGTCCACCCGAGAGGTGGAAAAAGCTTTGAGAGTAGACGTCAGCTTAGGG
GGAAAAACGATCAGCATGACGATGCTCATCATGCCCTCAATGCTGGACCACGTAATCCTG
GGTATGGATTTTTTGGGGGCGATGGGCACCACAATACGCTGCGGCGAGGCGGAACTGGTC
CTAGAAGCAGTGACGACACCGGGCGTGAGGCCAGGAACGAGCGAGGATCGGAGGAAGGCC
TCCCAAGGCATGAAAAGGGGGCACCTGCTCGGCTACAGAGGGAGCCGGAGGAAGGCCTCC
CAAGTCATGATAGGGGAGCACCTGCTCGGCTACAGAGGGAGCCGGAGGAAGGCCTCCCAA
GTCATGATAGGGGAGCACCTGCTCGGCTACAGAGGGAGCCGGAGGAAGGCCTCCCAATCA
TGAAGGGGAGCACCTGCTCGGCTACGAGGGAGCCGAGGCAGCCCAACCTGCTCGGCCCCG
AGGAAAAGGGTCGACAGCCTGGAGAACCCAAGAGGTGCGCATAGACTGCAGAGGCAGACT
TCTGATGGCTACGGAAGCGGCACGGCGGGAACGTGCCAGGGAAAGGACGGAGTAGGAGCG
ATGACCAGGATCCACACGGACATAGAGGGCCAGGAGCAATTGCCGAATCGAGCGGCCATG
GAGTTCTGCTGGGGCCAGGAGGGGGATCTGGATCCGAACTGAGGAGTTCTGGAGTCAGAA
CTGGCTCTCTTCGAGGGGCTGCAGGGAATCTCGCACATCGCGGAGCACCGGATCCGGCTG
AAGGATGACAAGCCGTTGAAACAGAGATACTATCCCAAGAATCCGGCCATGCAGAGGGTG
ATCGACGAGCAAGTGGATGAGCTGATCCGGGTAAATGCCATCGAGCCGTCGCGTAGTCCG
CACAGCGCCCCGATCGTCTTAGTCAAGAAGAAGACTGGCGAGTGGCGTATGTGTATTGAC
TACCGACAACTCAACGCGCATTCCATTCCGGACGCTTATCCGGTGCCTCGTATTAACCAC
ATCCTGGAGCGGTTGCGTCACGCCCGGTTCATCTCCACTCTGGACTTGAAGCACGGGTAC
TGGCAGATACCGATGGCAGCCGATAGTCGGGAGTGTACGGCGTTCACAGTCCCTGGAAGA
GGTCTTTTCCAATGGCGGGTGATGCCATTTGGTCTACACTCGGCGTGCGCGACCTTTCAG
CGAGCATTGGATACAGTAATCGGACCGGAAATGGAGCCCCATGCGTTCGCCTACCTAGAC
GACATCGTGGTAATAGGAGCAACGAAAGAACATGTAGAGAATTTTAGGGAGGTATTTCGC
CGGCTAAGGGCGGCCAATCTCAGGTTGAATAGGAAAAAAATGCAGCTTCTTCCGGGAGAG
GTTAGTCTACCTAGGACATGTGATTTGCGGGGAAGGAATACGTACCGATCCGGAGAAAGT
GGAGGCGATACGTAACCTGAGGGCCCCGACAAATTGCAAAGAACTGCGGCAGTGTCTCGG
GATGGCGTCATGGTACAGGCGCTTCGTCCCTAACTTCGCGACTCAAGTACAGCCACTCAC
AGCGCTCTTAAGGAAGGGGCGGAAATGGGCATGGGAGCAAGAACAGGAGGAGGCATTGCG
CCAATTGAAGGATAGCTTGACGACTGCCCCTGTGTTGGCTTGCCCCGACTTTTCCGCCAA
GTTCGTCTTGCAGACTGACGCGAGTGAGTATGGCCTCGGCGCAGTGCTGACGCAGACGAT
TGATGGCCAAGAGCGAGTGATAGCGTATGCGAGCCGGAAGTTGCTGAAGGCCGAGGTGAA
CTATTCCGCCACTGAGAAAGAGTGCCTGGCAATAGTGTGGTCGATCCGGAAGTTGCGCTG
CTACTTAGAAGAGTACCGGTTCGACGTGATAACTGACCATCTAGCACTCAAGTGGCTCAA
CTCGATCGAGAGTCTGTCCGGAAGAATCGCGCGATGGGCGTTAGAACTGCAAAAGTTTCA
ATTTGACGTCCATTATCGTCGAGGGAAGCTCAACGTCGTGGCCGATGCGCTATCGAGGCA
TCCTCTAGAGACCTGTCAGCAAGCAGTGGTGGCCGAGGCCCCCTGCAAATGGGTCGCGAG
TATGCGTGCCAGAATCGCCGAAGAGCCAGCCAAGTTCCCGGATTACATCGAGGAAAACGG
ACAGCTATATAGGCATCTGGGTCACCGGATAGACGATGAGGACTACATCCCCTGGAAACT
ATGCGTAGGCAGTGGTCAACGCCAGAGAGTACTGCGGGAATGTCATGACGCTCCCACGGC
CGGACATCAAGGTGTCAGAAAAACGGTGTCGAGGTTAGCCCAGCGGTACTACTGGCCGGG
TATGTTCCGCGATGCCGCCAGATACGTAAGATGTTGCGAAGACTGTCAAAAATTCAACCG
GCTGGTCGCATGCTGACGAGGCAGATGGCAGAGCCGATGGCGGTACTTTGCGCGGACTTC
GTCGGACCCCTTCCACGGTCGAGACATGGGAACACGATGCTACTGGTGTTCCATGACGCT
TTCTCGAAGTGGGTGGAATTGGTCCCTCTCAGGAGAGCCACAGCAGCACACCTGCAGACT
GCGTTTCGAGAGAGGATTCTAAGTAGGTTCGGGGTACCTAGGAAGTTTGTGTGCGACAAC
GGGGTACAGTTTACGAGCCGGAGCTTCAAGTCATTTTTGGGGTCCCTGGGTGTAGAGATC
CAGTATACCGCCCCGTACTGTCCGCAAGAGAATCCCACTGAGAGGACTAACAGGACTGTA
AAGACCATGATAGCGCAATTTATTGAGGGCCACCAGAGTTCATGGGATGAACTCTTGCCC
GAGATCTCGCTGGCGGTCAACACGAGCGTGGCAGATTCAACGGGCTTTAGTCCCGCTTTC
CTGATGCAGGGCAGGGAACCTCGGTTACCCGCAGCTCTGTACGATCAGGTAACTCCGGGG
TCCGCAACTAGTGCGCTCGACCCTAGGACAAAGGCGGATAGGCTAAAAGAAATTTTTGAT
ATCGTCCACAGCAACCTCCAGCGCGCATCAAAGATCCAGGGCCGGTATTACAACCTGCGA
AGACGAGAGTGGCGGCCTTCGCTGGATTCGATGGTCCTGTTGAGGCAGCACCAGTTGTCC
AACGCAGCCGAAGGTTTCGCCGCAAAGTTGGCACCCAAATTTGACGGCCCCTACAGGGTT
GTCAAATTCATATCCCCCAATATTGTACGGCTGGTGAAATCAGGCGAGCACAAGAAGAGG
GTGGCCAACATCTCACAGTTGAAACCATTCTACCGAAAGACGACGAGCGACGAAGAAGAC
GAGATCCAGGGCACTTTAAATGCCCACGAGTAAGCGAAGGATGAGAGCAACACCCGTCGC
CCAACGAAACTATTATAATTAAGTTTAGATAAGACTAACACTAACAACATAATTGAGAAT
AGGCATAGTAAAATGTGAGCCGCACTGAGAGGATAGGGCATTAACAAATAAGTAAGAGTA
AGTTAACCAATAAGCTGAATTTTCAGATGGAACCCGAGGTTATCAACATATCATCAGACG
AAGACGTCAGCAGCGGAGACACCGAGCCTTTCCCCGGGCCGGGAGCCGGAGGCCGCCCGC
GCGACCCCGTCGGGGCGTGAGTACTATCAAGAGAACGGCAAGAAGGGCCGCCTCGCCAGT
TCCGCCATACACTATACTCCCGGCGGACCAACATCATGGAGAGGCTAGACGGGATGGTCA
TGCTAATGGCAGTCGAGGTCACGACAATGTTCGTGGAGGCGCCATTCGCCCGGAACTCGC
CACCGTACACGGAAGAGCCCCCATCCCGCCCCTCGCATCCACTCGGCACAGTCATCAGGG
CCGGCAACCCCAACCGCGGCCGGCGAGATGGACGAGGAAGAGTCCGTACCGCTCGAAACG
GAGGAGCACACACCACCAGTGCAGGACGTCGGGGCAGTAGAGGCGGTAGGAGAAGATATC
TCCCCGTCGGCCGGAGACACGGAGTCGCCACCGACGGATCCAGAACCCTTAGCGGAAAGG
GAGGACGAGGGACGAGCCGGCATTCCGTCGCCGCTTCGCCACCCACCGTCTGGAGGTAGA
TCCGGGCAGCCAGTTTCCCCGGATAACGCTGCGCTACCTACCGAAAGTCCCCGTGGAAAC
CGACAAACCCCGTCTTAACCTTGCAAAGCGCGAATGGGGGGGTGACGAAGAAGGCCAAGG
CGGAAAGCGCCGACGCAGCCGCCATCGCCGACGGAGAGCCGCCCGGGGCAAGCGTCGCCG
GAGTGGAGCCAACGCCGACCCAGTCCCGAGGGAGCATCCTCGTCGCAACGAAGAGGCTTC
GTACGGAGGCCGAGAAGCCCGGAGGATCGCAGCGGCGCGTGCCGCGTTCGCCCCGCGAGC
GCCAGAAGGGTCCTTCCCAGCTCGGGAAGGATAACCGCCGCTGCGAGATCGCTTCTCGAG
GAGGGCATCCCGAGCCCTGGCCGATACCGATTGCGGTCTGCCAGATGGTCGTGGAGGAGC
GCCGTCTCCATTGCAAGGACGCGGCGAACTCGCCCGTGTCCACAGCCCGCGCCGAGGCGT
CTGACGCAACCTTTGAAAGGGATCGGAGGATGAGTGTTCGACCACGAGGACGAGATGCCC
GCGCTCGTGCCCATTGCCCGCGCCGAGACACCTGACACCATCGCCGGCGGGAGTTGAAGA
CGCCTGGTTCGGCCAAGAAGGCAAGGCGCCGTCCCTAGAAGGCTCTTTCACTATTCGCCA
GGAGGGCCGGGGTGAAGTGTGGTCCGATGAAGAGGACGCGGTGGTGACGGCTCCGTCACC
CAAGCCTTCGAGTTCAACCAAGGATTCCTCCCCAATGGTTCTAAAGACTCCCACGGAGAG
CGAATTGTGGGACGATATCGTGGACCTTTTCGACGGTATCGACGGGTGGGATACTAGCCT
GGATTCAGTGCTGGAGGAGGAACCCGACACCGAGGCCGACACGATCGCCCGCAGTGCGCG
TGAGGTCCGCCGAGAGCCACCAGATCCACCCCCTCGGGCTGGAAGGTGTTTCCTCGTGGA
ACACCGTTGTCGTCGGGCGTGGTGGAACTGATCGCGAGAGAGGCGCGAATCCGTCGGTTC
CGATGCCGACGCACTCGGGTCCACGTATCCGACGGGGAGCGCGACTACAGCGTTACGTTG
AACGCGAGAGGCGACGTGACCGTCACCTGCTCGAAGTGAGGGGGGGGTGTGAGGCGGCTA
ATGAGATCAGCCACCCCACAGTTTTTCACGGCAAGGAGCCGTCATCCCTTTGGCCAAGTT
ACGGCAAGGAGCCGCTGGCGGGACAACTCATTAATTTTTCTTTAGTTTATAAGTATTAAT
TGTATTAGGTTAAGATCTTAGCGAAGTGAGAGGCAAGGAGCCATTAATACTATAAGCAAT
TCAGTATTAGGAGTAAAGAGGCAAGGAGCCGTGAATATTATAATTAATTTAACTGAACAA
GAGTGAGTTTGAATTTAACCGCCGGCCGCCGCTGCAACCGTGCGTTGTCGATCGGTTGCT
CAACACCGTCTTTGAGAGCGCAACTTCAATTCGGCGGCGAAGAGCGAAAGCTCCGAGGCG
AAGTTGCGAAAGCTCCC
>Gypsy-188_Dmon#LTR/Gypsy
TGTAAGATCGCCAATCAATCGAATGTAAATTTAAATGTATCAATGTAACCATATTATCGG
ATGAGATAATAAGCAACTTAGTGCAATATGCCTAAAGTATCGATATCGCTTACGATATCG
ATGCTTCGAGCAAAACAAGAAGAAGAATAAAAAGAAGAATTCAATTCTAAAATCGGAGCC
GTACGGAACGGACGAGAATCGTGAAAATAAAGCCAACGGCCGTTAGTATTTTACAAATCA
GGTGTGGGGTATACCCAAATAGAATTCGGGGCAACATGGCGCCAAAGGTAGTCGAGGCAA
GCGTACATGAGAAAGAAAGAGTCAACCATAGTGATGCAATTTCGAGAAACGTACGCACAA
CCTTGACGGCTGAAAGTATTTCACCACAAAGCGCGCTGCAAACATCAGAAGGTCACGAAA
TTCAGCAATTGCAAGAGATGGCGAAATTATTGGAAAGCAGAAAACATATAGCCGAGTTAC
AATTAGCTATATCAAAAGCTGAAAAAGAGGTGGCTGATTTGCCTTGATGTCAGTCATATT
GATACTCTAGTGCGCAGCTTTTCTGGCGATGATGTCTACTCGATCGTGCAATGGGTGCGC
GACTTCGAAGACGTAATGACCCTGTACGACATACCAGATGTTAAGCGGTGGATATTAGCG
AAAAAATTGCTAACTGGTTCCGCTAAGGCGTACATAGACCATGTAGCTCCATTGACCCGG
AAGGACGTGCGTTGCGTACTGCTGGAAGTTTTCGAGCAAAAAGTGACTACATGGGATATA
GGCAAGCAGTTGGAGGCGCGTAAGATCGGAAGAGGCGAAAGCGCATTGCAGTACTATGTT
GCAATCCAGTGAGATACTTTGCTATAATTGCCGTGGCTTTGGTCATATGATGAAGGAGTG
CAGCCGCCAGCCAAAGAGGCCAGATGGGGCGTGCTTTAAGTGCTCGACAATGGATTATCA
GTATGCGCGATGTCCTAAGCGCAGTACTACAACAACAATTGCAGCAGTGCAAGGCAACGA
GGGCACGGGTGAGATGAATAATAACGAGTTAGCAGCTGTTCAATTAATACAATTATGAGT
TCCGTTTGGTGAACAAAGAGGCACAAGTGTTTTTTGTTTATTCGATACGGGGAGTCCCGT
AAGCTTTATTCATAAGGCATTAATACCAAAAAATATAAAGTTAAAATCTGAAGTCAGTCA
ACATGGGGAAAGTTCAAATGCCGAATTAACTTTCTTATGAAAACCTATATTATTACACTT
AATATTGTAGACGATAAGATATTACCTCTACCAGTTTAATAGGAAGAGATTCTTTAGAAA
TCATTGAAGTAAAATTAGTTCATAAGAAAAGTATTAATGCTGAATATCATTTACCTCTTA
ATTCAATAAAGAATAAAACCGCTTATTCGACTTGTGCATCTTTGTTCACCAGTGACCAAC
AAATTATTAGTGATAAGCAATTCAATCGTTTATCGTATAATAATATAAGCAATCCTACAC
TAAGTAATCAACAAATTAGTAGCAACTTAAGCAATCAACTACTAAATGAAGAGGTAGGCA
GCCAAGTTAATAGTAGTCTTCAATACCTTAAAGAGCAAGATGATTTTAGTAACTTTTGTG
CCAATATTGAAATCGAAGAGAATGATACCATTAACGTGGGTGAAGAGTTTGGCAAATCTT
GGGCAAACAAATGTAAGGAACTAATTAGAACTCATTATCTGCATCGGGAATGTGACTTTA
CAGTGCCCCCTAAATACAACATGACTATTCGAGTAACGGACACAACACCAATCTACTGCA
ATCCACGGCGCCTGTCCTATTATGAGAGAGACAAAGTAACAGAAATTATAGAGGACCTTT
TAAATAAAAGGGTCATTCGACCTAGTGAATCTCCGTATGCTTCCCCTTTGGTTCTGGTGA
AAAGGAAGTCAGGAGATCTCCGAATGTGTGTTGATTATCGCGGTTTGAACAAGCGAATTA
TCAAGGACAATTATCCGTTGCCGCTCATTGAGGACTGTCTGGAATATTTAGAGAACAAAT
GCTGTTTTTCCGTTATAGATTTTAAAAGTAGTTACCACCAGATTGGAGTTGAGGAAAAAT
CAATCCCGTACACTGCGTTCGCAACCCCTCATGGACAGTACGAGTATTTAAGAATGCCTT
TCGGGCTCAAAAATGGATCAGCCATATTTCAGAGATTTATTTCCAATCTGCTTAGTGACT
TCATTAGAAATAAGAGCATCGTAGTTTATATGGACGATATAATGGTGGCAACAAAGACAG
GAGAGGAACACATAGAAATCTCAAAGAAGTTGTTAGCCCGTATCAGTTTGCAGAACATAA
TTTAGAGATAAATATGAAGAAATGCATATTTGAGTTATTGAGATATTGAGTTTTTGGGAT
ATAAGGTGACACAAAAGGGCATAGTACCAAGTGACTCTCATATAGAAGCGTTAAAAAGCT
ATCCAGTTCCTCAAAATATAAAAGCACTACATTCGTGCCTAGGGTTTTTTTCATATTTTT
GACGCTTTGTGTTGTCATACAAAGACAAGATGACGGAAAAATGCATCCCATTTCGTTTTA
TTCGGGTAAAACAACAGAAGTAGAATCTCGCTATCATAGCTTTGAATTAGAGACCTTTGC
TTTAGAGCATATTTAAAGCATAGGCCATTTCAAATAATTACTGATTGTAATTCGTTAGTA
CAGACGTTAAGCAGAAAATCTATCAGTCCAAAAATGGCGCGCTGGTCGTTAGAGTTGGAA
AACTATGATTATTCTATTACACATAGGCCTGGTGTCAGTATGGCACATGTGGACGCATTG
AGTAGACAATCTCAAGTGACTGAGCTAATGGAAAATAATGGAAACGATAGAGAGGATAGA
GATCAAATAAAACATCTCGGCAATGTGAAGTATGAAGATAACACAAATCATAGTGGTAAT
ACAAGTTATAGAGATAACGTAGAGCATAGAGTTAATGCAGAGCATAGAGGCATTCTTGAA
AAGGTGATGGGGGGGGGGGGTCGACCAGATAGGAGACATGAATAAAAATGGATTCACCGA
AATGAGAGCAAAAGAGAAGGAACATTTTGAATATAAAGAGCAGCCGATTATAAACTCAGC
CCTAGAAATTGGAGTGGTTGGTGTTACCCCAGATAATGTGGACTTAATCTTACAAACTGA
GCAGATGCGAGATGAAGAGATAGTAAAAATTAGAGAAATAATAGAGGAAGGTCGCGAGAC
TGAATTTGAAATGATAGATGCAATAATATACAAAAAAGGTAGTGAGGGCAAGTTAGGTCT
ATATGTTCCGAAGTGCATGGAAGAGCAATTAATCAGAATAGCACACGAGAAGTTAGCACA
TCTAGCGGCATAGAAGTGTGTTAATGACCTAAAAAGAACATATTGGTTCCCGTCAATGCG
TAGTAAAGTAGCACAATTTATTAGAAATTGTTTGCCGTGCATATTACACTCTATGCCCAA
AACCATACATAATAGAACATTACATAGCATACCGAAGTCAGAAGTGCCCTTTCATACATT
ACACATAGACCATCTAGGCCCTTTACCGAGTATCACATCAAAAAGGAAACATATTTTGGT
AATCGTAGATGCCTTCACAAAATTTGTGAAGTTATTTCCGGTAAATAGTATCAGTACACG
TGAAGCCAAAGACGCGATGAGTAAATACTTCGAATTTTACAGTAGACCTGTAAGAATAAT
CTCGGACCGAGGCACGTGTTTCACATCGCTAGAGTTTGCCATATCAAAGTTGCCACTGGG
GCACCACAGGCTAATGGCCAAGTTGAAAGAGTTAATCGTGTTCTCACCCCCATCTTAGGT
AAACTCTCAGAGCCCATTCAGCACGCAGATTGGTATAAGTTGATGAACAAAGTCGAGCAT
GCCATAAATAACGCCATTCATAGTAGCACGCAGAAAACACCCAGTATCTTGTTATTTGGA
GTGATCCAAAAAGGACCAATAGTTGATGAATTAACTGAATATTTAGAGGATAAGTGAGAT
AAGTGATAAGCTAGTGAAAATATTTTGTGCTCACAGCTAAGAAATGAGAAAATATATGGC
TAGAAACATAAGGCCCCGTTAACGTATCAAATAGGTGATTACGTGTGGCCATTCGTAATG
TTGACACTACAATAGGAGTTAATACAAAATTCGCACCAAAATATCGTGGCCGAGTCCTTG
ACAACGACCGTTATGAAGTGGTTGATATTGAAGATTGCCAATTGACTCAGATGCCATACT
GTAGTATATTAGAGCCAGCTAGGCTCAAGCCATGGGTTCAGTGTGTATCCGACACAATAG
ATGTACATATGTCGTTAACCTACATACATATATAGATAACCTAAGATCATATAAATAAGT
GAGATGTATTGTAAGATCGTGGGCGATCTGTAGTCAGGTTAGCCGAATGTAAGATCGACA
ACCAATCGAATGTAAATTTAAATGTATCAATGTAACCATATTATAGGATGAGATAATAAG
CAACTTAGTGCAATATGCCTGAAGTATCGATATCGCTTACGAT
>Gypsy-189_Dmon#LTR/Gypsy
AGTTAATACCTAAGATATCAAAAATAACAACGCCTTTTATATCCAGCTTACCAACATTTG
GTTCCCGCACGTGGCCATTCAACGTGCTGGGAAAAGCTAAGCAAGGTGTCGCGTATGCAA
CTTTAGGTGCATAGCAGGTCAACGCGCTCATGGGACAGCCAACCGTGGGATCGCTAAATT
GGCATATTTAACGCACATGCCAATAATTTGTGGAATCAGCGGAACCAATAAAGTTCGTTG
GTTCCCAAGAAATGCGAACCTCTGCGAAATGCAGAATGGGGGCATTTCCTCATTTGCAAC
AACACCAAGCTGGAGACGCCGGCGCCGACAGCGACGCTTCTTCGTTGGACTGAGGTTTCA
TTGGGGATTAATTAAGATATAAAAATTAGTTTATAACTGGAACTCAATGTAAGCACATAG
TGCTGATTAATAATAAAAAATTATATTTTTATAAAATATTACCATCAAATTGGTTAATTG
GCGCCCGAGCAGGGACCCGCGAAACTCATAAAAACAAAAAGGACCATAAGAAGTTCGCCA
ACTAAAGCCAATAAAGGCTACAGTGTTTAAAGTTTTTTCGCGAGTCAAACATTTATAGTG
ATTGGCCCCTTAGTAGGCTACTAACACAAGTGTAGTGCAAAAAGGAGGGACGTGTTTAGT
CCCAGCCATATCCTGTAACAATTATATAAATTCACATAGTGAAGAAACTCAAACAATCAT
GTAGTGACTACTAATAAAATAATTTTACATAGTGAAAAAAAAAACAAAAAAAAGCACATC
GAATCAAAACAGTGAATTCAAAAAAAGTTCACGTAGTGAATAAAATCTCCCGATCAATAG
GGATCATTAATAAAAAAATAATATAATAGTGAATAAACTCAGTTCACCAATAAACAAAAA
AAAATCTACAAAAATTTTTAAAGGATTCTTAATATCCGAGAAAAGCTAAAAAAATAAAAA
TAAAAAAATCAAACACAAACAACCATAATACAAAGCCCAGAAGAAGGAAGAAGAAACAAG
AACAAAAAAAAAACATCTATTACAAGAAGATCAACTCCAACTATAACTACTCCGAAAATA
TCCACATGGATTCCAGGATAGTTTTAACTTCAATGTAAGTCATTATTATCATTTATATTG
TTAAACTACAAGAACCTCAGCAATTATGAATCACTACTACTAAGAAAAAAGAAAAAGAAA
ACTTAAAGAATTACAAATTATACGAACGCAGAAGAGCTTATAATAGAATACTTGTCAACA
ATGTCACTAAATAATTTGCCCAATACGACTAACCCCTCTGGTCCTTCCCCACTTACTCTT
TTTTCCACATCCCAAAAAATAGAACTAACAAACTTGATTGAACAGGTAGTTAGGAACGCA
GTTAATCCGGTCATAGAAGAAGATGACGAGCCACAAATAGATTTCAGCAGAAACCTCTCG
GATTCTGAAAAAGTAGCAGACATAGTAAAATGTCTCAGGGAATTTTCAGGAAAAGCAAGT
GAGTTTAACTCATGGAGAAAATCAGTTGACAGAATATTAGAAATGTACGAAAGTCAGAAA
AATTCACCAAAATACTTTGCCATTTTCCATACTATCAGACACAAGATTATAGGAGAAGCC
GATACTGCACTAGAGTCGTATCGTACGCCTCTCAACTGGTCCAAAATCAGACGTTGCCTC
ATGCAACATTACGCAGACAAACGAGATATTGGTACCTTAGAATACCAATTAAACACGTTA
GTTCAAGGCAGAGATAATATAAACTCCTACTATCAAAAAATCTACGAGATTCTCTCGTTA
ATCCTGGACAAGATCGACTGTCTAGATTATAAGGAGGAAGCATTGCTTGCAATGACTAAT
TCTTATAGAGATAAGGCATTAGACACGTTCATAAGAGGATTAAACGGCAACTTGTCAAGT
CTGTTAAGTGTTAATAGACCTACTAGCTTGCCAGAAGCCTTGAACATTTGTCTTAAGTTG
GACAACCTAAATTTTAGGGCGAATCAAGCTAACACTATGTATAACACCTTGTCGCATAAC
GTTAGACGTGGTCCGCAGCCAACATACTACAACAACGGAGGCAGACAAGTACCTCAAAGA
CCAGTACGTAACCAAAACTTTTTCCCAGAATTAGCACATTTTGGACAAGGTCAGCCCAGA
TTCGTACAACAGCAACAACAATTCCCACCCTCATTACCGCCAAGGCGTCAACTCCGATGG
AGGTAGATAGTTTCGTACAAACGCGTCAAGTTAACTACCAAAATAGACCTCAAATAGCAG
TTCAGCGTCCAAATACCTCACAACAGAGTTATAGACAAACAGCTCCCCAAACTAGACAGA
ATAATCAGGCTCCGCAGCAAATGAAACGACCTCTTTCTCAGGTCACACACCAACCCAACA
AACAACAGAGAGTTTACAATACAGAAGTTATCTTAGAAGAAGAACAGGGTTATGAAGAAG
AACAAGATTATAACGAGCAAGAGTATGTTCTAACTGATAATCAAGAATTAGAGACCCCAG
AAGAGTACGAATATGAAATAACCGATGATGTCAATTTTTTAGACGAGGTTCTTCCTCATT
ACCTTTCTTAAAGGTTAAAATGAGGAACGAGAAAAAAATTAAATTTTTAATAGATACCGG
CTCCAACAAAAATTACGTAAAACCTTCACTCATTCGGGCACCCATACCGAATGAAGTATG
CTTCGCAGCAAGGTCCATAGGAGGCAAGACTTATATCACGCATTATGCAAACATAGATAT
TTTCGGCAACGGAATAGGCAAAATTCAATTTTTTCTCTTATCAGAACTAGGTACCTTTGA
CGGTATCATAGGTCACGACACATTAAAAAACTTAAAGGCCATAATAAATACACATGGAAA
CTATTTTACGCTGTTATTAAAATTTAAATACAAAACTAAGGAACTTTCAATGGGACTTAT
AACGAACATAGAACTTCGACTTTCTCACTTAGATAACCAAACTTGCCAAATACTAGATTC
AATAGTTAAAGAATGCCCAGGTCTCTTCGACGAACCGGACAGAAAGCTCACCTTTGTCAC
TCAAGTTAGAGGTGAAATAAAAACTAAAAGCGATAATCCTGTCTATTCCAAAGCGTACAC
CTACCCTATGGCACTAAAAGAAGAAATAGATAGTCAGATAGAAGAATTGTTAGCCGACGG
CATTATTCGACCGTCGCGCTCCCCATATAGTTCTCCAGTCTTCATTGTTCCAAAAAAAGA
AGACGCGTCAGGGAAAAAAAAATACCGCATGGTAATCGACTACAGAAAGCTAAACGAAAT
TACCATCCCTGACAGGTATCCAATGCCAGAAATAAATAGTATCTTATCAAATCTCGGTGA
GAACAACTTCTTCACCACAATAGACCTCAAAAGCGGGTTTCATCAAATCGCGTTAAAAGA
TTCAGACATCGAAAAGACAGACTTTTCTATCAATAATGGAAAATTCGAATTCCTCAGACT
CCCCTTTGGGCTACGCAACGCCCCAGCCATTTTTCAAAGAACTCTTGATGACATATTAAG
AGAACACATAGGTAAACGATGCTATGTTTACATAGATGACATCGTAATATTCGGAAAAAC
AAAAGAAGAACATTTTAACAACTTACGATTAGTTTTCGAGACGCTCGAACGAGCCAATCT
CAAAGTCCAATTGGACAAATGCGAATTTATGAAAGATAATTTAGAATTTTTAGGATTTGT
AATCAGTAAAGACGGTTTAAAACCCAACCCAAAAAAAGTAAAAGCAATAGTCAACTTTCC
TAAACCAAAAACTATCCATGACCTGCGTTCATGTTTAGGCATGTCTGGATATTATCGCAG
ATTCATCAAAGGTTACGCAGAAATAACAAAACCATTAACTACGCTAATTAGAGGAGAAGC
GGGTAGAATCTCGAAAACAATTTCAAAAAGAACTCATATCAACTTAGACACAAAACAAAT
AGAAGCCTTCAATAAAGTAAAAAATTGTCTCATTTCCGAAGATGTAATATTACATATTCC
CAAATTTACTGAACCATTTGAACTAACCACTGATGCATCAAACTATGCTTTAGGCGCTGT
CCTTTCACAAGGAGGCAGGCCAATAACCTTCCTTTCACGAACACTAAGTTCATCCGAAGA
AAATTACGCTACAAATGAAAAAGAAATGCTAGCAATTATTTGGGCACTTCGATAACTACG
CTGTTTTCTCTATGGTGTAAGAAAACTCAAAATTTTCACAGATCACCAGCCGCTAACTTT
TGCGCTTAGCAACAAAAACACTAACGCTAAAATGAAAAGATGGAAGGCTCAGTTAGAAGA
ATATAATTACGAACTTTTTTATAAACCAGGCAACACCAACGTAGTTGCAGATCTTTTATC
TAGACCCCCTCAGGCCAGTTTAAATTCATTAACCCCTACTATGCACAGTAGCGAAGCTCG
TCAGAAAATTTAATACATTCAGTAGAAATTCCTATTAATGCTTTTAAAAATCAAATATTC
CTTGAAATTAACGAAAGTTCGTCATACCAATTCAAAATATTCCCACGTATCACCGACACA
TAATTAAAGAAAAAGAATTCTCGATTGAACATTCAAAACAATTACTTAAGCGATATTTAA
ACCCGTCAGTCATAAATTGCATAAAAACAACTGAACCAATTATGCTCAAAATCCAAAGCA
TTTACCCATTACATTTTTCGAATTATAAAGTACGTTTTACCCAAATTGTAGTAGAAGACA
TAACGAACGAGCAGGAGCAGCAAGAAATCATAATAAAAACTCACAATAGAGCACACAGGA
ACGAAAAAGAAAATAGACTTCAGATTTTAGAAACAGCATATTTTCCATCTATGAGGCAAA
AAATTAAAAAAATTCTTAAACTTTGTAAAATTTGCAAGGAAAATAAATACGAACGACACC
CAAATAATATAAAACTTGGAGAAACACCCTTACCCAGGTATCCAGGACAGATACTTCACA
TAGACATTTTTTCGACAAACAGAGAACTGGTTCTAACCTCTATAGACAAATTTATCCAAA
GCATTTACCCATTACATTTTCCGAAATATAAAGTACGTTTTACCCAAATTGTAGTAGAAG
ACATAACGAACGAGCAGGAGCAGCAAGAAATCATAATAAAAACTCACAATAGAGCACACA
GGAACGAAAAAGAAAATGGACTTCAAATTTTAGAAACAGCATATTTTCCATCTATGAGGC
AAAAAATTAAAAAAATTCTAAAACTTTGTAAAATTTGCAAGGAAAATAAATACGAACGAC
ACCCAAATAATATAAAACTTGGAGAAACACCCTTACCCAGGTATCCAGGACAAATACTTC
ACATAGACATTTTTTCGACAAACAGGGAACTGGTTCTAACCTCTATAGACAAATTTACAA
AATTAGCAGTAGTTAAACCATTAGAAAACAGGAGCATTGAGGCCATCAGAAAACCATTAC
GAGAAATTTTGTTTTATTTTGGACTTCCGAAATCGGTTATCATCGATAACGAAAAGTCCC
TTAATTCACAGTCAATAGAGTTCATGCTAAAAAATGATTTAGGAATTGAAGTTTTCAACA
CACCACCGCACAAGAGTACAGTAAACGGCCAGGTTCCACTCAACTCTAATAGAGATAATG
AGATGCATAAAACAAGAAAAAGGCATAGAGAATTTTGACGAACTACTAGACTTGGCAGTG
TGTGAATACAATCATAAACCCAATCATAAACGGAAAAAAACCCGTTGATTTATTTTTTGG
AAGACCTACTAACTTTGGTACAGCAGACTACGAAAAAACCAGAAACAATAATTATCAAAA
ACTCATAAAAAAAAAAACAACAGCAGGATTTAGATTTTCACAACAAAAACAAAAAAGAAG
TCATTCAGTATGCACCTGGGGATAAAATCTTTGTAAAAAAAAAATATCAGAGTAGGGACT
AAAATGTCTAACGTTTTAAAGAAGAAATAGTAAAAGAAAACAAGCACTCTACTGTTACTA
CGCAGTCCGGAAAAATTGTCCATAAAAATCATATAAGAAACTAAAAATTTGTTCATTCTC
CCCTGCCCACCAGGTTCATCTCATGTTGGTATGCCACATACGAAATTTTGGATTACTCCA
AGTCCGAGGTAGCCATCATCGAACTCGGAGATAGTAAAGTACAGTCAGGAAATTTTAAAA
TTCTACACCATATTAACATTTATTATTATTATTATTATTATTATTATTATTATTATTATT
ATTATTATTATTATTATTATTAACGACTATAAGGTCACCACAGATCAAATAGAAAAAGAA
CTCACTAACATTTCCCAAAACAATCCTCTTTTCCCTTTTATAAATCAAGCTAATTAACTT
TCAAATTAATAAACTAACTTCCCACGTTATACGTAAACGGGCCATAAACGAAATCGGATC
TGTATGGAAATGGATTGCAGGAAATCCAAACCATGAAGATTTCGAGATAATCTCAAATAA
CTTAAACAATATAATAAAAAACAATAATGAACAAGTTCTAATAAACAAAGACATTATAGA
TAGGATAAATAAGATAACCAGCGACAATAATGTCATAATTAAAAATTTAAAAAATTCAGA
AAACTTCCAAAATATTCTGGCTATGCAGTTAAAATGTAAAACTTGCTATACATTTGTCGA
AAGCCAATATTGTAAACACTTTTATAATTTCCGAAGAGAAAACTATAATAATAGATAACA
TTTTTGCTGAAGAAAATATTCCATTTAATTACATAGAAGAAGCCTTAAATTTTGCAAATA
TCAAAATCGCATTTAATGGCGAAAAGCTCATTTATGTAATCGACATCCCTAAATCTGACA
AAGAAATTTGTAAACATTTACTTTTAAAACCTTTAAAGAAGACAGGAAATGTAAGTTAAA
ATAAAATATGAAAACATAATAAAATGTAAAAATACAGTTTTTGCTATTTACAATCAATGC
AAAAATATTAATAAAATCAGTATGTGTTTAAAGTCAAACATTATAGATATCTCAAACGAT
AATTGTATTGCTAAGTTACTAACAAGCAGGCACAATAATTGTACCATTACCAATAATGAC
CATATAAAAACAGTAGAATCAATAGATACAGGCATTATTCTGCTTAATGATTTTAAAGGT
AACATTTCTATCGATAACGAACTAAAACCCATTAAAGGGTCCTTTGTAATTAAGTTTAAC
AACTATACATTAGGCATAGGAAACGAATTTTTTTCTTCATATGAAACCTCCAACTTTAAA
CCACTACCAGCCATGATCCAACTGGAAAGGCCAATAACGGCAATAGAAGAGGTGTTGTCA
CTGCAGCTAATGAGAGATCTCCATACCAAGAACACTGAGAAGATAGGCATACTACGACAC
AATTTCAAAACAAACACCATCACTAATTTCGGAGTAACGGCCGGAATACTATTGGTCTTC
GTGGTTTACGCACTAAAACTCAAGCTGTGCAGGCAAACCACTGTTATTGAAGTTACAGCC
ATTCCCACCAGCAACGAACAGCGCCCAGACAAAGTTGACGTAACAGAAACTCCCCCGGAA
AGCCACGTAAAAAAACACAGAAGCATCCACGATTTACCTGGTTTCTAACAATCGACCGGG
ACGTTCGAGATCAGAGAGGGAGGAGTTAATACCTAAGATATCAAAAATAACAACGCCTTT
GATATCCAGCTTACCAACATTTGGTTCCCGCACGTGGCCATTCAACGTGCTGGGAAAAGC
TAAGCAAGGTGTCGCGTATGCAACTTTAGGTGCATAGCAGGTCAACGCGCTCATGGGACA
GCCAATCGTGGGATCGCTAAATTGGCATATTTAACGCACATGCCAATAATTTGTGGAATC
AGCGGAACCAATAAAGATCGTTGGTTCCCAAGAAATGCGAACCCCTGCGAAATGCAGAAT
GGGGGCATTTCCTCATTGCAACAACACCAAGCTGGAGACGCCGACGCCGACAGCGACGCT
CCTTCGTTGGACTGAGGTTTCATTAGGGATTAATTAAGATATAAAAATTAGTTTATAACT
GGAACTCAATGTAAGCACATAGTGCTGATTAATAATAAAAAAATTATATTTTTTTATAAA
TATTACCATCAAATTGGTTAATT
>GYPSY_DS#LTR/Gypsy
AGTTAACAACTAAGCATAAATATATTGCCCTAGCAACTAAGTAGCTTCGTATTAACAATG
CTGACGCGCCAGAACTGAGTTCAGCGCTCTGCGCTAAGAACGGCCAGCAGCGGTAAGCTG
ACACTGCATGGAATGCTGAGTCGGCTTGCCGACCATGCTTTGATGGCGTGATGCATTGAG
GCTTAGGGTATTTGTATAATTTGCTTGTCCCCTAGTTTTTAGTTTGATATGAACAGCGCG
TAGCATAAGTCGCTACAATAAAATACTTGCTCCGGCACTCGCCGTAAAACTATATCTTTT
ATTATTGTCTGAGCCCAAGGCCAGCAATAGAAGTCAGTAAACTTCGCAACCTAATCCACG
CATAACATTTGACAACGCGGGATTCGCCTCGTAACGTTGCACAACAACGAGTTACACACA
TTGACATTAGATACTACGCGGGACTACCGTATATAATTTATAATTGGCGCCCAACCAATA
AATAGGAACCCATACCATGTAAGTTCATAAGTGATTTCAGTTTGAAGAAATTATTCACGA
ACGCCACGTACCGATACGTGTGATTTTTTAAAAAAAAAAAAAAAAAGTGTAAAGTAAAGT
AAATATTGCTGCTCTCTTCTGCCAGCATTTCATTCCTTTAAATCATTGCATACTTTTATA
AAAATTGTTGCATACTTTCACTAAAAACTGTTGCATACTTTTACCAGCGTTCCTTGTCAA
TAAAGCATTGCATACCTTAAACGAATAATTATTGCATACTTTCGGCAGCATTATATTTTT
TGCTGCATACCCCTAACAATTTTTTATAATAAATATTGCATACCCCAAGATTCACCAGTT
TCCACTATTGCCAACAGTGTTACCTGCCGATCTTTCTCGATCGGCCTAAGTTTTGAAAAG
TGCCAACCATAAGCCAATGAGTTGGAATTATAGGGAGATAAAAGTCGAATATAATAGTGA
CGATAGCTGGGAGGGGGAAATCAATTGCTCAGTAGATCCTACTCCTGCAGATACCGTTGT
AACTGAAAAAATGGAGCCGGCTCAAGTTCAGAATCTCATTGAGGGTGCCATCAGGCAAGC
TTTAGCGCAACAACAAAATCAGTTTCAAGCACAAATAACCGCTTTAGCTTCACAAGTACA
GAGTTTGCAGGTGGAGGCGCCGCAAATCGTCACATACGAGAAAATATCCGTCGATCCTAA
CGCCAAATGCGATATTCCCTTAGACATTATTAAATCTGTGCCGGATTTCTCCGGCGTACA
GGATGAGTATGTAGCGTGGAGGCAAGCAGCCATCTACGCGTACGAACTATTCAAGAACTA
TCCAAAGAGCACTGCACACTACCAAGCGGTAGCGATCATTAGGAACAAAATCAAAGGCCC
AGCTGGAGCCTTACTAGTTTTTTTTTTTTTTTTATTATTTCTATTAAGTGTAGAACCTGT
ACAATCATAATTTAGTACCTTAACAACACATGGATGGCAAATGTAATTAAAAACCGAACC
CCATACCGCTGTATGAAGATTTTCGATGCAGGTAGTCTTATTGTCGTCCAATCGTGTTGG
CAAAACCTTGCCGTTTAAGTCGCCTTAAAGGTCGGGCAGGGAGTAGTCTTCTTGCGAGCA
GGGAGCGGTGTCTCAGCAATCTTTCGCTGTATCTGCTTGTGTGCCTTCCAATCTGTTCCT
CGACTGTATGCAGTTTGAGGTCTTTATGGAGCGTGGAGCAGCGTACGTACCAGGGACAGT
TCGTTATCTGACGTAGTACCCGATTCTGCAATACCTGTATACGTTTATAATTGGATTTGG
CTGCGATCCCCCAAATCTGCACTCCATAAAGCCATATTGGAAAAATACAGTGCACGTATA
CGGCTCTTTTGCATCTAAGCGGCAAGGTGCTTCTTTTATTGTTGAGCCACCGCAGTTGTT
GCAATCTGTGACGACATTTTTTTACCGTAGCTTTGAGGTGTGGTCCAAAGGTAAGGCGCT
TGTCCAAGGTGATGCCGAGATACTTGGCTTGTGACGGGAGCCTTACTAGTGTCTCACAAC
ACTGTCCTAAATTTCGATGCAATACTAGCTAGGCTAGATTGCACATACTCGGATAAAACA
TCCTTGCGCTTGCTGAGACAATGTTTGGAGTTAGTTACGCAGGGCGAAATGTCCCTGATG
CAATACTACGATGACGTCGAAAACAAACTCACGCTCGTAACTAACAAAATTGTAATGTCT
CACGACCAAGAAGGCGCGGATTTGCTCAACCGGGAGGTCAGAGACGACGCCTTGCACGCC
TTTATCTCCGGTCTTAGGAAGCCGTTGAGAGCGGTTGTGTTCCCTGCACAACCAAAAGAT
CTACCATCCGCTCTGGCCCTTGCCAGAGAGGCAGAAGCTAGCATTGAGAGAAGCATGTTC
GCGAACTCTTACGCTAAAGCCTTGCAAGACCGAGCGCAAATTGCTGAAAGTAACAAAAAC
CGTGCCCAAGGCAAACAAACCAGATTTAACAAAGATGAGCAAAATCAGGAGAGAAATCCC
CATTTTGTGAAACGCCAAAAGGGCGGTCCCCAGCCCCAGGCCCCTAAAGACAATCAAACT
GAGGCTCCACAGCCCATGGAAGTTGACTCTTCCTCCAGATTTAGACAAAAAACCGACTAC
AGCAAGCGTCAGGCTAATGAGTCCAACGCACCAAAACGCAAGAATTCGTCAGACCGTTCA
ACAGGTCAAAGACGACAACGCGTTAACAATGTCGTACAATCAGATTCCAAAGAAGCCGTA
ACAGAATTCGAGAAGGCGGCCAAAGAGGCAGTTGAAGAACTAGAGAGTGAGAACGAGTAC
GCACCTGGTGACGACTCGATTAATTTTTTAGGGAACACTCCCGGCTTCCGTACATTGAAC
GACGGTTGGCTGGGAGAACTCTGAAGATGTTGATTGACACTGGCGCGGCAAAAAATTATG
TGAAGCCCTTAACAGAGCTAAAGACCATAACGCCGGTCGCCAAGTCATTCTCGGTAAACT
CGATCCACGGGTCTACCGAAATCAAGCGCAAATGCTTGATGAATATTTTCCAACATACCT
CCCCGTTTTTTCTCCTCGATACCCTAAGTTCTTTCGACGCCATCATAGGCTTCGACTTGC
TAACACAAGCCGGAGTCAAATTGAACTTGGCAAAAAACACTCTGGAATACCAGAGTACAT
CCGAAAAACTCCAGTACTATCAATGTGCTGATGTGAACTACACCGATGTCAACGACATCG
TAGTCCCCCCTTCCGTAAAGAAAGAGTTCAGGGACATGATACTCAGAAACAAAAGAGCCT
TCTCAAATGCAGACGAAGCTCTCCCTTTTAATACTGCTGTTATCGCTACAATCCGAACAG
TAGACAACGAGCCTGTGTATTCAAGATACCCGAGTCTCATGGGTGTTTCTGACTTCATAA
ACAAAGAAGTCAAACAATTACTGGACGATGGCATAATCAGGCCCTCCAGATCGCCTTACA
ACAGCCCAACATGGGTGGTTGATAAAAAAGGCACTGACTCATACGGTAACCCAAAAAAAA
GGTTGGTAATCGACTTCAGGAAACTGAACGAAAAAACCATACCGGACCGTTACCCCATGC
CGAGCATCCCCATGATCTTAGCAAATCTAGGAAAGGCGAAATACTTCACTACCCTCGACC
TAAAGTCGGGGTACCATCAAATTTACCTTGCGGAGCATGACCGCGAAAAGACTTCATTTT
CAGTAAGCAGCGGCAAGTACGAGTTCTGTCGCCTACCATTCGGCCTGCGCAATGCAAGCA
GCATATTCCAAAGGGCAATAGACGATATCCTGAGGGAACATATAGGAAAGATTTGCTTTG
TCTATGTAGACGACGTCATAATTTTTTCTAAAAACGAAACGGAGCACCTTCAACACATTA
ACATTGTGTTAAAATGTCTAATCGAAGCAAACATGCGTGTAGGCCCTGAAAAGACTCGTT
TCTTCAAGGAAAGTATCGAATTCCTGGGTTTCATTGTAACCAAAGACGGAGCAACATCCG
ATCCCAAAAAAGTTAAAGCCATTCAGGAATTCCCTGAACCAAAGAATGTCTACAGCGTTA
GGTCCTTCTTGGGGTTAGCCAACTACTATAGGGTCTTTATTAAGGACTTTGCCGCTATAG
CGCGTCCGATATCGGACATACTTAAAGGGGAAAATGGTTCAGTTAGTAGGCACGTATCAA
AGAAAATCCCTGTTGAATTTAATGAAGTTCAACGCGATGCATTTCACCGTCTGCGGAGTA
TTTTGGCATCAGAAGATGTCATGTTAATGTATCCAGACTTCCTGAAACCGTTCGATTTAA
CCACTGATGCTTCGGCCAGTGGAATTGGCGCGGTTCTTTCCCAAGGCAATAGGCCAATAA
CAATGATTTCTCGCGCCTTAAAACAGGCCGAACAAAACTATGCCACTAACGAAAGAGAAT
TGCTGGCCATTGTGTGGGCTTTAGGCAGATTGCAGAACTTTCTGTACGGTTCTAGGGAAA
TTAACATTTTCACGGACCACCAGCCGCTCACGTTCGCTGTGTCGGACAAGAACACGAATT
CCAAGATTAAAAGATGGAAATCTTACATTGACCAGCACAATGCCAAAATGTTTTATAAAC
CGGGCAAAGAGAATCTGGTGGCGGATGCCCTTTCAAGGCAAAACATTAATGCTCTGCAAG
ATGGGCCCCGTTCGGACGCTGCAACCGTTCACAGCGAACTTTCCCTGACCTACACGGTCG
AGACAACAGACAAACCTTTGAATTGCTTTAGGAACCAGATTGTCCTAGAGGAATCGCGTT
TTCCGCTAAAGCGAAACTTGTTGCTGTTTCGCAGCAAAACACGCCACTTGATCAGTTACA
CTGACAAGAGCACAATTCTCAAAACCCTCAAAGAAGTTGTGAATTCTGGAGTCGTTAATG
CAATACATTGCGATCTTCCCACGTTGGCAAGTTTCCAACACGACCTGATTTTGTATTTCC
CTGCTACCCAATTCTGGCATTGCAAAAATCTTGTGCAAGATATAACGGACAAAAACGAGC
AGTTAGAAATCATCACTGCCGAGCACAATCGAGCGCACAGAGCAGCTCAGGAAAACATTA
AACAAGTACTTCGGGACTATTATTTTCCCAATATGGCCAGTTTGGCCAAAGAAGTGGTTG
CAAACTGCAGGGTCTGCACTAAAGCCAAATACGATAGGCACCCGAAGAAACAAGAACTCG
GGGAAACGCCTATACCAAGTTATACTGGCGAAATGTTGCATATTGACATTTTCTCGACAG
ACAAGAAACAGTTCTTGACCTGCATAGACAAATTCTCAAAATTTGCAGTCGTCCAACCGA
TATTATCCAGAACGATAATCGATGTCACAAGCCCTCTACTGCAAATTGTTAACCTTTTTC
CCGCAACCAAGACAATTTATTGCGATAACGAGGCGGCCTTCAATTCCGAGACCATCACTT
CGATGCTCCGAAACGCCTACGGCATTTGCATTGTGAATGCGGCTCCGCTTCACAGCACCT
CAAACGGCCAGGTGGAGCGCTTTCATAGCACCCTGACCGAAATTGCGAGATGCCTCAAGT
TAGACAAGAAAATCAGCGACACTACAGAATTAATCTTAAAGGCTACGATAGAGTACAACA
AAAGTTTGCACTCAGTAACCCGCGAGAAACCAATTGAGGTCGTTCATGCAGCAGCTTCTG
ATCGTCTCGGGAACGTCAAAAACAGGCTAATTAAGGCACAGCAAGACAATATCAAAAGGT
GCAATGCATCCAGGCAAAACCGCGTTTTCGAGGTAGGAGAAAAGGTGTTCCAGCAGAACA
ACAAGAGACTAGGGAACAAGTTAACTTCCTTATGCTCAGAACAAAAGGTCGAAGCAGACC
TGGGAACGTCTGTCCTCATTAAGGGGAGGGTGGTCCATAAGGACAACCTGAAATAAGTTT
TCCTCCACAATTAGCTAGTAAGCCAACTCAGAGTTTAAACACCGTCTTATATTGTTCGTC
CATTTCAGGTTTGCACTCACTTTGCTTGTGGCACTAGCAGCGGTAAATGCTCGGATCACC
GACTTCTCGCATGCCAACTACATTCCGGTCTTAGACGGGGAAGTACTGGTGTTCGATCAA
CGTAGCTACTTGAGGCACTCAAGTAACATTTCCGAATTTGTTAGTATGGTAGACGAGACG
GAAAGACTGTCCGATTCCTTTCCACAGTCGCATATGCGCAAACTACTAGACGTAGATACA
GATCACCTTAGAACATTGTTGTCCGTTCTTCAAGTGCATCACAGATTTGCACGAAGCCTC
GATTTCTTAGGCACTGCCTTGAAGGTTGTTGCTGGCACCCCTGATGCTTCAGATTTCCTA
AGGGTCCGCGTTACAGAGACGCAGTTGGTGGAGGCTAACTCCAAACAGATACTAATAAAC
TCCGAAACTCAAAAACAAATAAACAGACTAACGGACACTATCAATAAAATTATCAGTTCC
CGCAAAGGCGATTTGGTTGACACTCCTCATTTATTCGAGACACTGTTGGCAAGAAATAGA
ATACTGAACACAGAAATTCAAAATTTAGTACTCACCATAACGTTGGCAAAAGCAAGCATA
GTAAATCCTACAATCCTTGATCATACCGATCTAAAATCACTTATCGAACAAGATACCCCA
ATAGTTAGCTTAATAGAAGCTTCTAAGATCAAGGTCCTTCAGTCCGAGAATATTATCCAC
ATATTAATAGCCTACCCTAGAGTTGAGTTTAGGTGCCAAAAGGTCTCCGTCTACCCCGTT
TCACACCAACAAACCATCCTGCGACTCGACGAAGACACGTTGGCGGAATGCGAAAAGGAT
ACCTTTGCAGTTACTGGATGCACCGTAACTACGCATAACACCTTCTGCGAACGAGCACGG
CGCGAAACCTGTGCTAGCTCCCTTCACGCGGGAAACATCGCCAACTGCCACACTCAACCT
AGCCACCTGAAAGCGATAATGCCTGTAGATGACGGCGTCGTGGTTATCAACGAAGCGACA
GCGCGCGTCCGAACAGATGATGACGCAGAGGTAACCGTCTCAGGAACCTTCCTGATAACT
TTCGAACGGTCTGCAACTATCAATGGCACAGAATTTGTAAACCTGCGCAAATCACTAAGC
AAGCAGCCTGGCATCGTGAGGTCACCGCTCCTAAACATCATCGGACATGACCCGGCACTA
AGCATACCACTCCTGCATCGTATGAACATCAACAACTTGCTATCAATTCGAGATTTCAAG
GAGGAGGTAGTTGCGGCTGGCTCGCCTAAATTCTGGTTCGCGATTGGTGCGGTCCTGAAT
GTCGGACTAATTGGCTCATTCTTCCTTTTTCTGGTGCTAAGGAAAAGACGAGCCTCCATG
CAGATGCAGAAGGCGATTGACAAATACGACATGCCCGAGGACGGCCATCATCCTGAGGGG
GGGGGTAGTTAACAACTAAGCATAAATATATTGCCCTAGCAACTAAGTAGCTTCGTATTA
ACAATGCTGACGCGCCAGAACTGAGTTCAGCGCTCTGCGCTAAGAACGGCCAGCAGCGGT
AAGCTGACACTGCATGGAATGCTGAGTCGGCTTGCCGACCATGCTCTGATGGCGTGATGC
ATTGAGGCTTAGGGTATTTGTATAATTTGCTTGTCCCCTAGTTGTTAGTTTGATATGAAC
AGCGCGTAGCATAAGTCGCTACAATAAAATACTTGCTCCGGCACTCGCCGTAAAACTATA
TCTTTTATTATTGTCTGAGCCCAAGGCCAGCAATAGAAGTCAGTAAACTTCGCAACCTAA
TCCACGCATAACATTTGACAACGCGGGATTCGCCTCGTAACGTTGCACAACAACGAGTTA
CACACATTGACATTAGATACTACGCGGGACTACCGTATATAATTTATAATT
>Gypsy-190_Dmon#LTR/Gypsy
TGTATTAATAAACATCTATTGGGAATAGATTTGTATTCGAATTTAACCGCCGGCCATCGC
AGCAATCGTGCGTTGCTGATCGGTTGCTCAACACCGCCTTCGAGAGCGCAGCTTCGATTC
GGCGGCGAAGAGCGAAAGCTCCGAAGCGAAGTTGCGAAAGCTCGCGGCGAAGTTGAGTAA
TCGAGGCAAGCGCACGGCTCGCTAGCGAACGAACCGGCACTTTTGGAGAGACCTTCACAG
TGAGTAGACGTGTGTCAGCAATAACAAAGTGGGAACATAACCCCAAAATGGGTAGCGGAG
CGCTAGGGCTCCAGGCAGTGCGGCTAGTTTTTATCGCAAGGGAACCGTAGGGTAGCGTGG
AATAACTGTAGAGATAAGATAAAGTGAATAAAATAACATTCGTAAAGAAGTTGCTAATTA
TTGTCATCCTTTAATAACTTTAACCTCGGGTACCGTGGCTAGCCGGTACTCAACATAACC
TCCCCTACCTAACTCAAAACGTAGTATCGCGAGACGAGGCTTTATTCCGTCGCTCACCAT
AACAACCCACTTTCCTAACCTGAAGTGTAGGGTACCGAGAGAGACGAGGCTTCGTTACGT
CGCTCATGGTATCTTCCCAACACTAGTTTGAGCGCGGGTCGAGACGGACTCTGGCAGGGA
CTGCTGCGCTATTCATCGAACGCTGAAGGCCCGCTCAGTCGTTCCGGATATGCGCAGGTC
TTTCCACCAGAGGGGTCGAAGGCAGAGCAGCGATATTTTGGAACACTTCCCCTCTCCCAA
ACCTTCTACTCCAGCAACTAACAAATGTCTTGTAGGCTTGCTGAACCTGGCAAGACCGAG
ATTTGTACCCCGGCCAGTAGCTTCCTTACAAGTGGCGCCCGAGCAGGGACGTAGAGGCAA
AAAAAAAAAATTTTTCGCAACAGGGTATTTTGAGTCGGGCATACCTTAGAATGTATGTAC
CCCAGCATAGAACAAGAGAAGGGGAAGACATCATATTGGGGTAAAGTGCCAGTCTAGGGT
AGTACCCTAGTAAGTGCACTTCATACCCTATGTTAGGCGAAAAGTGAACACCTGCAAGAT
TTAGGCAACCAACAATGTGCACAGAAGTCGAACTCGCAAAGCAACGGGAAAATAAAAAAA
AGGAGAGATAACGGTCGGTCGAAAAGTACAGCGCGCGCGCGCCAGACGGGCGACGTCGAG
ACCACGCTTGCACACGTGTGCACAAACCCGCGCCGCAGTCGACGTCGGCGTCGAAATGCC
GTTAAGGCGTCGCGGCTGTACAGTGGGACGAATTCAGTTCACACGCAGTGAAAACTGAAT
TCGTCAGTACAGTCGGCGAAAGCGACGACGACGGGTGTGCTTAATAAAACGGAGTGAATA
ATAACAGGAAAAAAAAAAAAAAAAAACACAGTGGACTGCAAAAAGAGTCAAATGAACAAA
AGACTAAAAATTAAAAGAACCAAGTGGGTTAATTTTTTTTTGTTTTTTTTTTTTGTGAAA
TGAACGGAAGATAATATATATAGCAAAGAAGAAAAAAATTAATAATAATAACGAACAAAG
GCAAAACAGAAACAAGAAAAAAAAAGGGAGAAGCTGAGTGAGAGATGGGTGAGATTCTAG
CTCGCCGAGCTAGAATATTCGGCCATATTCGCAGTCAGAGGCCAGGCATCTCGCAAACGT
TCCAGAACAAGTCCGAAAGTGGGGCATGAGGTACGATGGTCGCTCCGACCCCCTTGGGTT
TCTAGAGGACCTAGAGCAGCGCGCCATCACGTACGGTATAACCCTCGATCGATTGCCTCG
GGCCATGAGTGAGGTATTCTGCGACCGGGCCGCTCGTTGGTTTTTGAGCAGTGGACTGAG
GGATGTGCCATGGTCGGTATTTAGGAGGGGTTTCATAGAGTTCTTTCTACCACCACGCTA
CTTCGAGAGGCTGGAGGACGAAATCCGATCCCGCCGGCAGCGTGTGGGGGAAGAGTTTAA
GGAATACCTCGTAGAGCTGAGGGCTTTGATGCATCATGCCAGATATGAGCCGGCACAGGA
GTTGCACCGTATATATGAGAATGCTGCCCCCGAATACAGGCTTTACGTACGACGGCAAGA
TTTCTCCACCTTATCCCAGCTGACTCTGCTCGCCGTGGAGTACGAAACGGTGATGAGACA
GAGAGCGGAATACTCCGGAAGCAGGTCAGGGAGTCAGGTGGTCACGAGCTCAAGTAGCGC
GGAGTGGGCGAGGACGGTACAACCCCCGGGGGGACACCTCAACCCGTTCCGGTCTACTCC
CATCGGATCCGGAGCGATCGGCGTGGATAGACAAGTCTCTGCCCCGCCGGCAACGGCCCC
TGCGGAAGTGGCCCACCAAATGATGACCCAAGAGGACGGAACCGGGTATGATCCGCGACG
AGCGTGTCGTAGGTGCGCACAGGAGGGGCACTTCGCCAGGGAATGTCCCAATGCCCCCGT
CTTATTTTGTTGGGTATGCGGAAGCCGGGGCAGAAGTAGTCAGGAGTGTTGCCGCCGCGC
GGAGGCGGGAAACGGACAACGGCGTCGCCCAGGCCAGGGTCGGGTCGACGCCGATACTCA
AGGGACTCGGAAGTAGTACGCCCGCTTAAGGTGGAAGGTGGCCGGTGGAGATTGGCGGGC
GGACGATGCCCGCTACTATCGATACAGGGGCCACTCGCAGTTTCATGAGTGAAGACTGCG
TACGCAAGTGGGCGATTCGGGGGAGAGTGGAGAACATGCAGACGCGCATTCGTCTGGCAG
ATGGATCCACGCTCGAAGTAGGGAAGGCATTGAGGTTAGACGTCGGCCTAGCGGGGAAGG
TGGTCAGCATGTTGATGCTTATCATGCCCTCAATGCTGGACCACGTCATCCTAGGGATGG
ATTTCTTGGGCGCGATGGGCACTACAATCCGCTGCGGCATTGCAAAGCTGGACCTAGAGA
CGGTAACGGCACCGATCGTGGGGCCAGGAACGAAAGAAGAGCCGAAAGAGGGTCTCACGC
GTCAAGAGGCGGGAGCACCTGCTCGGCTACAGGGAGAGAATACCAAGAGGGAACCGAAGG
AAGGCCTCCCAGGTCATGGAAAGGGAGCACCTGCTCGGCAATCGATGGAAAAGAACGTGA
GGAAGGAGCCGAATGAAGGCCTCCCAGGTCATGGAAGGGGAGCACCTGCTCGGCAACCGA
TGGAAAAGAACATGAGGCAGGAAGCGCAGAAGGGGCCTCACTCAGGATTGGACCGAGGTC
TTAAGGAGCCCAAAAAGCGGCGCGTAGAGCTGCAAAGGCAGATCTACGCTGGTCATGGAG
GCGGCACGGCGGAAATGTGCCAGAGGACGGAGGGACTAGGAGCAATGGTTAGGATCCACT
CAGACACAGGGGATCAGGAGCGTCTGCCAGAGTGGAACGATCATGGAGCTCCATCTGGAG
TCGGAGTAGTGCCCGGAATAGACGAGGCACAGGGCGAGTACAGCACCGAAGAGGCAGAGT
GGCCAGCGGATCTGGATCCGGAACTTTGGGAGTTCCTGGAGTCGGAACTGGCACTCTTTA
AGGGGCTGCAAGGAGTCTCGCCTATCGCGGAGCATAGGATCCGGCTAAAGGACAACAAGC
CATTGAAGCATAGATACTACCCGAAGAATCCGGCCATGCAAAGGGTGATTGACGAACAGG
TGGAGGAGCTGATCCAGGCAGGTGCCATCGAGCCATCGCGTAGTCCGCACAGCGCCCCAA
TCGTCTAAGTCAAAAAGAAGACTGGCGAGTGGCGCATGTGCATCGACTACCGGCAACTCA
ACGCGCATTCCATCCCAGATGCTTATCCTGTTCCCAGGATTAATCACATCCTTGAGCGGT
TGCGTCACGCCCGGTTCATCTCCACTCTGGATTTGAAGCACGGGTACTGGCAGATACCGA
TGGCAGCCGATAGTCGGGAGTGTACGGCGTGTGGCGGGTGATGCCATTTGGTCTACACTA
GGCGTGTGCGACCTTTCAGCGAGCATTGGATACAGTGATAGGACCGGAAATGGAGCCTCA
TGCGTTCGCCTGCTTAGACGACATCGTGGTGATAGGGGCAACGAAGGAGCAACATGTAAA
GAATTTGAGGGAGGTGTTCCGCCGGTTAAGAGCGGCCAATCTCAAACTGAATTGGAAGAA
GTGCAGTTTCTTCCGGGAGAGGTTGGTCTACCTAGGACATGTCATTTGTGGGGAAGGAAT
ACGTACCGATCCAGAGAAGGTGGAGGCGATACGTAACCTGAGGGCCCCGACAAATTGCAA
GGAACTGCGGCAGTGTCTAGGGATGGCGTCATGGTACAGGCGCTTCGTTCCTAACTTCGC
GACTCAAGTACAACCGCTCACAGCGCTCTTAAAGAAGGGGCAGAAATGGGCATGGGAGCA
AGAACCGGAAGAGGCATTGCGTCAATTGAAGGATAGCTTGACGACTGCCCCTGTGTTGGC
TTGTCCAGACTTTTCCGCCAAATTCGTCTTGCAGACTGACGCGAGTGAGTATGGCCTCGG
CGCAGTGCTGACACAGACAATTGAGGGACAGGAGCGGGTGATCGCTTACGCGAGCCGGAA
GTTACTTAAAGCTGTGGTGAACTATTCCGCCACCGAGGAGGAGTGTTTAGCAATCGTATG
GTCGATCCGGAAGTTGCGTTGCTACCTAGAAGGGTACCGATTCGACGTAATAACGGACCA
TCTAGCACTCAAGTGGCTCAATTCGATCAAGAGCCCGTCAGGAAGGATTGCGCGATGGGC
ATTGGAACTGCAGCAATTCCAATTTGACGTTCACTACCGACGAGGGAAGCTCAACGTCGT
GGCCGACGCACTATCAAGACATCCTCTAGAGACCTGTCAGCAAGCAGTGGCGGCCGAGTC
ACTGCAGGGAAGGGAGCCGCGGTTGCCGGCTGCTTTATACGATCAGGTGACTCCGGGGTC
AGCGACTAGTACGTTCGACCCTAGGACGAAGGCGGATAGACTAAAAGAAATCTTTTATAT
CGTCCACAGCAACCTCCAGCGCGCATCAAAGGACCAGGGCAGACACTACAACTTGCGGAG
ACGAGAGTGGCGACCTTCATTGGGCTCAATGGTCTTGCTACGGAAACAGCAGCTATCCAA
CGCGGCTGAAGGCTATGCCGCCAAATTGGCACCCAAATTTGACGGTCCCTATCAGGTCGT
CAAGCTCGTGTCCCCCAACATCGTGCGTCTGGCGAGCCCAGGCGAATGATAGAAGAGGGT
GGCCAATATTGCACAACTGAAACCATTCCACCTAGGTCTCACCGATGACGAAGCAGAGAA
ATCCGGACCTTTGAACGCCCACGAGTAGGCGAGGAGTGAGATTGGCACCCGTCGCCCGAC
GTGACCGCTTACTTAATTTAGACTAACACCAATAATGTAGCTAGAAGGGGCTTAGTAGAA
CGAGAGTCGCACTGTAGGAATAGGGTATTAACAACTAAGTAATAGATAAGATAACGAATA
AGTTGACTTTACAGATGGACCCAGAAGTAATTTCGATTTCATCAAACGAGGATGCCAGCA
GTGCGGATACCGAGCCGTTCCCCGGGCCTGGCACCGGAGGCCGCCAACGCGACCCCCGCC
AAGGGCGCGATTTCTATCGAAGGCGACAGCAGGAGGAACCGCCCCGGGACTTCCGCCACA
CGATGTACTCCCGACGGACCAATATAATGGAACGCTTGGACGGGATGGTCATGTTAATGG
CCGTCGAAGTGACACCATGTTCGTCGAAGCGCCGTTTTCGAGGAATTCACTGCCGTACGC
GGAGGAGCCCCTGTCTCCCCCATGGGCGCCCCCTTCGACAATGTCACCCGAGAGGGCAGT
CCGAACAGCAACTGACGAGGTGGACGTACAAGTGGACGAGGAGGACTTCCTACCCCTCGA
GACGGACGAGCACACGCCACCAATGCGAGAGCCCAGATCGATGGAGGCGGCAGGAGCAGG
AATTCCACCGTCGGCCCCAGAAGTCGAGTCGTCGCCATCGGGTGTAGCATGCGACACCCC
AGCAGCCGACGCAGAGTCCGACCAACTCAGCAGCGAATCGGACATTGCCGAGAAGAGGAG
CCAACCGACGCCGGAGCCCATAACGGACGAGGAACCGTTACTCCGTCGCCGCCTCGCCAC
CCACCGTTTGGAGGTAGACCCTAATAGCCGCTTCCCGCGGATTACTCTGCGCTACCTGCC
AAAGATCCCCGAGATGGGTGGTGCATCCCGTTCCGGCCTTTTAAAGCGGGGAAAATCGAG
CACAGGAGATAATCCTGGGGGAAAACGCCGGCGAAACCGCCACCGTCGTCAGACAGCCAC
CAGAGGTAAGCGTCGCCGAAGTGGGAGCCAACGGCAGCCCAGTGTCGAGAGGACAGCAGT
ATCCACCCCCAAAAGGTCTCGCCCGGAGACCGAGGCACCCAAAGATCCGCAACTCCGTGT
GCCGCGTTCGCCCCGCGAGCGCCAAGAGGGTCCTTCTCAGCCTGAGAAGGATAACCGGAG
TTGTGGAGCCGTGGTTACTCCCCCAGGGGGATGTTCCGATCCCTGGAGGGTACCAATAAC
TGTCTGCCAGATGGTTGCAGAGGAACAGCAGACCAGAGATGAGGATGCGATGCCCCCTCG
TGCCATAATACGCGCACGGGCACCTGGCACCCCTTCCCGGGAGGATATGGAAGAAGCATG
GTTTGGCCCGCAAGACGGGATGCCGCCGCTGGTGCCCGTCACACGCGCGGAAATGTTGGT
TGCCGCCCACCGGACAGATACAGATAGCATATGGTTCGAAGAGGCGGAAACGGCACCCGC
TTCATCCACAGAGGTCCACAAGACCCCCTCCGATAGCGAGCTGTGGGGGGACGTCGCGGA
ATTGTTCGACGGAATCGACGGGTGGGACACGAGCCTGGAGTCGGTGTTCGACGAAGAAGT
GGACCTGGGAGCAGTCCCTCTGGCTGCCAGTCCCGAGTACGCGCCAAGGACTCCTACACC
TACGAAGACCGTCAAAAGCCTTTTTTCTGATTCCACCCCCTTGGGGTGGAAGGTGTTTCC
CCGCGGGATGCCTCTGTCGGCGGCTTTAGTGGATCTCATCGAGGAAGAGATTACAATCCG
CTTGGGCCGATATCGACGGACCCGCTTCCGGGTGTCAGAGGGCCCCAAGGATTACAACGT
CACGGTGAACGCAAAAGGCGACGTAACCGTCACCTCCTCGAAGTAAGGGGGGGGTGTGAG
GCGGCTACCTAGAGCGGCCACCCCAAAATTCCGTTTCGCGGCAAGGAGCCGTTAGAGTTA
TAGTTTTATTGTTTTGTTAGTTTTAAGTAGCATAAGTATTAGTTGTAAGGAAGGCAAGGA
GCCATTATATTTATAGTTTTATTATTTTGTATGTAGCATAAGTATTAATAGTAAGGAAGG
CAAGGAGCCGTTTCTATAAGTATTGTATTTTTAAACATCTATTGGGAATAGATTTGTATT
CGAATTTAACCGCCGGCCATCGCAGCAACCGTGCGTTGCTGATCGGTTGCTCAACACCGC
CTTCGAGAGCGCAGCTTCGATTCGGCGGCGAAGAGCGAAAGCTCCGAAGCGAAGTTGCGA
AAGCTCTCGGCGAAGTTGAGTAATCGAGGCAAGCGCACGGCTCGCTAGCGAACGAGCCGG
CACTTTTGGAGAGACCTTCACAGTGAGTAGACGTGTGTCAGCAATAACAAAGTGGGAACA
TAACCCCAAAATGGGTAGCGGAGCGCTAGGGCTCCAGGCAGTGCGGCTAGTTTTTATCGC
AAGGGAACCGTAGGGTAGCGTGGAATAACTGTAGAGATAAGATAAAGTGAATAAAATAAC
ATTCGTAAAGAAGTTGCTAATTATTGTCATCCTTTAATAACTTTAACCTCGGGTACCGTG
GCTAGCCGGTACTCA
>Gypsy-191_Dmon#LTR/Gypsy
TGTGACGCGGAGTCACAATGAGGCCCGCGCCCGAAGATATGAACATAATCATAGGTTAAG
AGGACAGAAAAATGAAGAAAGAAAATGTTACAATCATAGGCTAAGAATAATAATAATAAT
ATTGTAACCATAAGCTAAGAGTAAAAGATGAAGTAAATGAAGTCAGTTATCGGTCAAGAG
TATGCTTACTAAATTAAGAGAGCCCGATTGCAAGCACAATCGAATCACTTGCAACTCTGT
TGATATTATTAGGAGTAAACGAGAGCCAAGCTTAGAGAGAAGATTTTCGCCGCAGGGCAA
AAAAGTGCGAAAAGAGGGTCGTGAGCTACTGCCGACGATCAGCAACTTCACTTTTGGAAC
CGACAAGCGTGAGTATCGGACGTGCATACGTGACGAAGGACAGAATTTAGGGACCGCGAT
TTAGCTGCCAGTTTAGATAGGAACGACCTAGAATTGACGGTGCAGCAAGACTAGGAAAGC
TAAGAAACGAATAAAAACGAAAGTGAAGTACACAGAAAAAAAGGGTGGTTGCGTGTTGTC
TGTGTAGAAATTGTGCATTTTTAGGCTTTCGTTTGCGGCGGAGCGATCCCAGCAGCACCC
ATCACGCAGGCTGACTCTAACCTAACCGCAGCGGAGCGATCCCAGCGGCTTCCCTTTTTC
CTTAACAGAATTAGTAACCACTCTGTGGCGGAGTTATCCCTACGGCTCCATACCCCCCTT
TTCAGCTTTGCGTCTCGGCAAACTACAAATTTCTTTTAGAGTGGACCTGGGTAAGACTGA
GTCATCACCCCGGCCAAGAAGCTACTTTACAAGTGGCGCCGGAGCAGGGACCCTAGGCGT
GAAGGGGCGTGGCACTAACGTGGCCTAAAAGCCCATGAAAGTGCCTCCAGGGTGAGTTAA
AACCAAAACGGCTAAAGTAACTGAGAAGTTAGCTGCCTGCGGCATAGGAAAAAGGAGCAT
AGAAAGTCCCACAGGGGTGTCAGCAACAAACGCACACGTGCAGGCAGACAAGTGGGGACA
ACGAGAAAAGACAAAGAAGAGCCTCGAAAACTAACGGACAGCCATAAAACTTCTCGCTGA
GCGAGCGAGTTTGCGGCGAGCGCGCTAGCGTGTGTGCACGCATACAAGTACACGCTCACA
CGCATAAGCCGAGAGTTGGCAGAGCGCGCGTCAACGGGACAGCTGCGAAGGCCCACCGTG
GGGCAAATCGCTCGGTACGCGTCGAAATTTGCGCGCGATCAGTAAGCGCGACGAGAAAAG
AAGTGAACGATAAAGTGAGTTCGGCCCAATATGAACATTGGAGCTGTAGTGACGAATAAT
ATTTTTTTTTGTGAACAAACTAAGCTGTGGAAAAAAAATAAATATGGTGAACATTTAAGA
CAAAGTGAGCAACAAGGGTGAACGTTTTTCTTATATTTTTTTTTTCATGTGATCACCGGT
GCAAAATATAACAACACTTATTGAAAACTAATAATAACTAGTTAACAACCGAGTTTGCGG
CGAGCGCGCTAGCGTGTGTGCACGCATACAAGTACACGCTCACACGCATTAGCCGAGAGT
TGGCAGAGCGCGCGTCAACGGGACAGCTGCGAAGGCCCACCGTGGGGCAAATCGCTCGGT
ACGCGTCGAAATTTGCGCGCGATCAGTAAGCGCGACGAGAAAAGAAGTGAACGATAAAGT
GAGTTCGGCCCAATATGAACATTGGAGCTGTAGTGACGAATAATATTTTTTTTTGTGAAC
AAACTAAGCTGTGGAAAAAAAATAAATATGGTGAACATTTAAGACAAAGTGAGCAACAAG
GGTGAACGTTTTTCTTATATTTTTTTTTTCATGTGATCACCGGTGCAAAATATAACAACA
CTTATTGAAAACTAATAATAACTAGTTAACAACCGAGTGAAAGTGACCACAGTGCAGTAA
CATAGAACCACGGTAAACGAGTGGACGCGTGTAGCAAAAGGGTACCGTGGGCCGAGGCCG
GTACGCAGCGTCACTTTTTAGGGTGGTCAACTAAAAGTGCGACTATTTTTTGTGCGGCCA
ATGGTGGTGTTCTGGCTCGATAAAATAAAATTAATTTAAATAAAATTAATTAAAATAAAA
CAAATTAAAATAAAATTAATTAAAATGCAAAAATTAAATAAAATTAATTTAAATAAAACA
AATTAAAATAAAACATATTAAAAAAAAAAAATAATAATTAAAATAAATGAAAATAAAATA
AATAAAAATAAAAAAAAAATTGAAATAAAATAAATTAAAAATTAACGTTATTTAAATGAA
CGGAAATAAAACAAAATGAAATAAAATAATTATAAATAATCATAAACATATACAATAAAA
ATAAATTCGGAGAACCAGAAGGAAGTAATTAAAATGAGGCGGTCGAGAAAGACTGGATAT
CCGAACGGAGTCACGTGGACCAGAAGAGGAAAAGGGAACAGCAGTAAGAGGTTACGTACG
AAAGGATGGATACGGGTGAGTGTCAGAATCCAGGGGTTGGCGTACGGTGGATCCACTCGC
GACGGAAGGAGGAACTGGAGGCGATTACTCGCGAGTTCGGGATGAGCGAGTTGGGGCGGG
TTGAAGACTTGCGTCGTCGTTTGGCAAGCTTCGTGGCCGGGGGTTCGCATTCCGCCAAAA
TATGGGCTCGGCTAGCCGAGTTGGAGGCCAAATACACGAGGACCCCGGAGCACAAGGCCC
AGCTCGAACCTGACCCAATCGAATGATATAGACGTTCGAAGTCAGAGTCAGACTCTGGCC
CACGTTCGAACACCCCCGGCTTGCTCGAGGTCCCGGCGATCCCGAACTACAAGGCCCGTG
ATGCGAGCGACAGGACGAAGGAATCGGGGACGCCTCGTGTTACTGAGGGCGTCCCATTAA
CACAGACGCGCCTACCCATGGAGTATATGGGGGCACTGCATCGTTCCGGAACAAGTCAGG
AAGTGGGGTATACGCTTCGATGGGCAGGCTGATCCATGTCCTTCGTAGAAGAAATCGAAG
ATTGGCCCCTGTCTTATGAGTTTGACACCGATAGGTTGCCCCGGGCAGTGAACGAGGTCA
TGATCGGCGAAGCCGCTCGCTGGTTCATGACAAGTGGGCTAAGAGAGGTGTCATGGAACG
AGTTTAAGGAGGGATTTTCGGATTTCTTTTTGCCCCCGCGATATTTTGAATTGTTGGAAG
ACGAAATCCGGGCTCGCCGTCAACGAGAGGGCGAGGGATTCAAGCAGTATGTGGTGGACA
TCAGGGCGCTGATGCACCACGCTGGCTATGGTCCGGAGCAAGAATTGGCGAGAATATACG
ACAACGCAGTCCCAGAGTATAAATTGTATGTGCTGAGACAAGATTTCGCGTCGCTGTCGA
AGCTCATACAATTAGCGGTCGAGTATGAGGGTATAAAACAGCAGCGTCAACAGTATCCCC
CGGGTTCACGATCTCGATTAGGTAATAGCATGGGCACGTATCTAGGCGAGGGGCAAGGAC
AGGCGATAACAGGCTTAAACAACCCGTTCAGGGTAGCTTCATCGTCAGTATTACCGTTGC
CAAGGGAAGAGCCCGCTAACCGAATGAATGGCCAAGAAACCGGGGGAACAGCCAGGAGAC
GCCCGATATGTTTTCGATGCGGGCAAGAGGGGAATTTTAGAAGGGAATGTCCCAACCCGC
AGGTAGTCTTTTGTGCGCAATGCGGAACCAGGGGGGTGAGCAGCCAGGAATGCTGTAGAC
GACTGGCTCAGGGAAACGGGCAGAGGCACCATCCGGAGCGGATGGGCAGCGATATCAGCG
GAGCCCGGAGGCAGTAGATGTTTTGCGAGTCGAGGGGGGTCGTGTCGTCGCGACGATCAA
GATCGGTGAGGAGTACTACGCGGCGACAATCGACACCGGCGCCACCCGATCGTTCATCAG
TGGTGCCTGCGCGGCGAAGGTGGCGAAGGACGTGGAAATTAGGGAGTAAGTTTAGCGGGG
CGTACGATAAGCGTGCCGCTACTAATCATGACGCCGATGCTAGATCAAGTGATCCTAGGT
ATGGACTTTCTGCGAGCGATAGGTACGACGATTCGTTGCGGGGACAGCGAGATTACGCTA
GGGACACCGGAGAGACGGGAAATTAGGAAAAGAGCGACTGGCTGCCCTGCGGAGCCGATC
CCGGAGGCAAGGTTAGGGATTCGGCAGGGGGTGGCGGTCCGTCCCGCGGAGAGAATCCCG
GAGGCACGATCGAATGATCGAGGTATGTCCAGGGTGCCGGTGAAGGTGGGGTCGGACGAT
AAAGAGGTGTCCAGGGTGCCAGTGCAGGCGCGGTCGGACGATAAGGGTATGTCCAGGGTG
CCAGCGGAGGTACGGTCGGACAGCGATGTGTCTAGAGCGCCAGGAAAGGATCAGAAGCAG
AACCGTAAAGAGGACCCGATAGGGCGTAGGGAAAAAGGGCAGATGACTACGGAAGTCAGC
AGAGGTGTAGATTCGGGAGCCACGGGTAGAACAGCACCTAAGGGCGTGAAGCTGGGGAGG
GTAGCTGGTTCCAACCGGCAGGAGAATCAACCTCACGCCTCAGAAGAAATCGTTCTAGCT
GGAAAACTAGTCGCAGGCAGTATACCGCGTTCACAGTTCCAGGACGGGGACTATACCAGT
GGAAGGTGATGCCCTTTGGTCTGCACTCGGCCTGCGCCACGTTCCAGAGAGCACTGGATT
CGGTGATAGGGCCGGAAATGGAGCCCCACGCTTTCGCCTACCTGGACGCCATCATCGTCA
TAGGCGCAACCAAGGAACAGCACGTAGCCAACCTGAGAGAAGTGTACCGACGACTGAGGG
AAGCGAACCTAAAGCTCAACATAGAGAAATGCCATTTCTTCCGGAAGGAGTTGGTATATT
TAGGACACGTAGTGAGCGGCGAAGGAATACGGACGGACCCCTCAAAGGTGTTCGCGATTC
AGAGGCTGACGGCCCCATCGAACTGCAAGGAGCAGCGTCAGCGCCTTGGGATGGCATCGT
GGTATCGACGCTTCGTCCCCAATTTCGCGTCGGTGGTGCAGCCGATGACCGCTCTCTTGA
AGAAGGGAAAGGTATGGTCGTGGGGCGTGGGACAGCAGGATGCGCTGGAGCAACTCAAGG
AGCGACTCACAACCGCGCTGATCCTCGCTTGCCCGGATTTCAGCAAGAAATTCGTGCTGC
AAACGGATGCGAGCGATTACTGTCTCGGCGCCGTCCTGACACAGACAATCGACGAGGAGG
AGCGAGTCATCGTTTACGCCACGGAGAAGGAATGTCTGGCTATAGTTTGGTCAATCCGCA
AGTTGAGATGTTACTTGGAGGGGTACAGGTTCGACGTCATTACCGAACACATGGCACTTA
AATGGCTCAACTCCATAGAGAGTCCATCTGGAAGGATAGCTCTATGGGCCTTAGAGTTGC
AGCAGTTCCAGTTCGACGTGCAGTACCGACGGGGGAAGTTGAACGTGGTAGCCGACGCAC
TGTCCCGGCAGCCACTGGAAGCATGTCGTCAGGCAGTGGAGGAGCAGCACCCATGTGGAT
GGACCGCGTGTATGCTGGAGAGACGCGCCAAGAAGCCCGCAAAGTATCCGGACTATGCTG
TCGAGAACGGCCAACTCTATCGCCACCTGGGACACAGAGCCGACGACGAGGCAGAGAGTC
CTGCAGGAGTGCCACAATGCCCCGACGGCAGGGCATCAAGGGGTGAGGAAGACGATATCC
CGACTAGCACAGAGGTACTACTGGCCAGGGATGTTCCGGGCCGCCGCACGATATGTGAGG
TGCTGCGAGGTGTGTCAGAAGTTCAAGGTGGGACTGGTGAGATCGGCAGGACGAATGCTG
ACGCGCCAGGTGATGGAACCATGGGCCATATTATGCGCAGTTTTCGTGGGGCCGCTACCA
CGCTCGAAGCACGGTAGCACTATGTTGCTGGTATTCCACGATGCGTTTAGCAAGTGGGTG
GAACTGGTCCCTTTGAGGCGAGCGACGGCGGAACATTTACAGAGGGCGTTCCGGGAACGG
ATACTTTGCCGATTCGGAGTCCCCCGGAAATTTGTGTGCGACAACGGAGTGCAGCTCACA
AGCCGAACATTCAAGGCCTTCTTGACTTCGATCGGCGTAGAGGTGCAATACACGGCGCCA
TACTGCCCCCAGGAAAACCCTACCGAGCGGACGAACCAGACGGTCAATACGATGATCGCC
CAATTCATAGAAGGAGACCACAGCTCGTGGGACGAGGTCCTACCCGAGATAGCGTTGGCG
GTGAATACAAGTGTGGCGGACTCGACCGGATTTTCTCCCGCTTTCTTGGTACAGGGTCGC
GAACCTCGTCTCCCCGCCGCTTTATACGACGAGGTTACGCCTGGGCCCGCCACTGTTCAG
CAAACGCCAGGAGAAAAGGCCCAGCGTCTGAGGGAGGTGTTCGACAGCGTCCGTCATAAC
TTGCAGCGTGCTTCCCAGGACCAGGGAAGACATTACAATCTGCGACGACGGGAATGGCGG
CCAAAAGTGGACGAGCAGGTGTGGCTACGCCAACACCAGTTGTCAAAGGCTGCCGACGAA
TTCGCGGCAAAACTAGCGCCGAAGTTCGACGGCCCATTTCGGGTCGTTAGGTTCGTGTCA
CCCAATATCGTGCGTTTGGCGCGCGATGGCGAACGGAAGAGTCGTGTAGCGAACATTGCC
CAGCTAAATGCCTACCATGGACCACCCGGAGATGACTACAACGAGGCCGCAGGGTCAGGA
GACGACTGACCAGGCGAAAGATAGTTTAAGAGAGAAAATTTGTAATGACCCGTAGGTTTA
ACTAGCTATAAGATACGTCGTGATAAGTTGCACCAGAGGGGGGTATTAGGATAGTAGACA
GGCCGAGGTGGACGGTCCGCACCACGGACGGGAGGCTACCGCCTAACGTACGCGACCGAG
TAGTCGCCGAGCTAGACGGTTGGTCCGTTTAGGGTGACCATCACCGATGCCCACAAGGTG
ATAATCACCCGCCGTCAACAAAGGGGGGGGGGGGTGTGACGCGGAGTCACAATGAGGCCC
GCGCCCGAAGATATGAACATAATCATAGGTTAAGAGGGCAGAAAAATTAAGAAATAAAAT
GTCACAATCATAGGCTAAGAATAATAATAATAATATTGTAACCATAAGCTAAGAGTAAAA
GATGAAGTAAATGAAGTCAGTTATCGGTCAAGAGTATGCTTACTAAATTAAGAGAGCCCG
ATTGCAAGCACAATCGAATCACTTGCAACTCTGTTGATATTATTAGGAGTAAACGAGAGC
CAAGCTTAGAGAGAAGATTTTCGCCGCAGGGCAAAAAAGTGCGAAAAGAGGGTCGTGAGC
TACTGCCGACGATCAGCAACTTCACTTTTGGAACCGACAAGCGTGAGTATCGGACGTGCA
TACGTGACGAAGGACAGAATTTAGGGACCGCGATTTAGCTGCCAGTTTAGATAGGAACGA
CCTAGAATTGACGGTGCAGCAAGACTAGGAAAGCTAAGAAACGAATAAAAACGAAAGTGA
AGTACACAGAAAAAAAGGGTGGTTGCGTGTTGTCTGTGTAGAAATTGTGCATTTTTAGGC
TTTCGTTTGCGGCGGAGCGATCCCAGCAGCACCCATCACGCAGGCTGACTCTAACCTAAC
CGCAGCGGAGCGATCCCAGCGGCTTCCCTTTTTCCTTAACAGAATTAGTAACCACTCTGT
GGCGGAGTTATCCCTACGGCTCCATACCCCCCTTTTCAGCTTTGCGTCTCGGCAAACTAC
AAATTTCTTTTAGAGTGGACCTGGGTAAGACTGAGTCATCACCCCGGCCAAGAAGCTACT
TTACA
>Gypsy-192_Dmon#LTR/Gypsy
AGAGATAAGATGAAGTGAATAAATAACATTCGTAACGAAGTTGCTAATTGTTGTCATCCT
TTAATAACTTTAACCTCGGGTACCGTGGCTAGCCGGTACTCAACATAACCCCCCCTACCT
AACTCAAAACGTAGTATCGAGAGACGAGGCTTCATTCCGTCGCTCACCATAACAACCCAC
TTTCCTAACCTGAAGTGAAGGGTACCGAGAGAGACGAGGCTTCGTTACGTCGTTCATGGT
ATCTTCCCAATACTAGTTTGAGCGCGGGTCGAGACGGACTCTGGCAGGGACTGCTGCGCT
ATTCATCGAACGCTGAAGGCCCGCTCAGTCGTTCCGCATATGCGCAAGTCTTTCCACCAG
AGGGGTCGAAGGCAGAGCAGCGATATTTTGGAACACTTCCCCTCTCCCTAAACCTTCTAT
TCCAGCAACTAACAAATGTCTTGTAGGCTTGCTGAACCTGGCGAGACCGAGATTTGTACC
CCGGCCAGTAGCTTCCTTACAAGTGGCGCCCGAGCAGGGACGTAGAGGCGTGGCATGGTT
GCGGATTAAAGCCCCGCAAGTATGCCCAAATAAATGTTTTTAAAAAAAAATTTTTTGCAA
CAGGGTATTTTTGAGTCGGGCATACCTTAGAATGTATGTACCCCAGCAGAGAACAAGAGA
AGGGGAAGACATCATATTGGGGTAAAGTGCCAGTCTAGGGTAGTAGACAGTCGAGTATAC
CCTAGTAAGTGCACTTCATACCCTATGTTAGGCGAAAAGTGAACACTTGCAAGATTTAGG
CAACCAACAATGTGCACAGAAGTCGAGCTCGCAAAGCAACGGAAAAAAAAGGAGAGATAA
CGGTCGGTCGAAAACTACAGCGCGCGCTCGCCAGACGGGCGACGTCGAGACCACGCTTGC
ACACGTGTGCACAAACGCGCGCCGCAGTCGACGTCGGCGTCGAAGGGCCGTTAAGGCGTC
GCGGCTGTACAGTGGGACGAATTCAGTTCACACGCGATGAAAACTGAATTCGTCAGTACA
GTCGGCGAAAGCGACGACGACGGGTGTGCTTAATAAAACGGAGTGAATAATAAAAGGAAA
AAAAAAAAAAAACACAGTGGAGTGCAAAACAAGTCAAATGAACAAAAGACTAAAAATTAA
AAGAACACCAAGTGGGTTAATTTTTTTTTGTATATTTTGTGAAATGAACGGAAGATAATA
TATATAGCAAAGAAGAAAAAAATTAATAATAATAACGAACAAAGGCAAAACAGAAACAAG
AAAAAAAAAGGGAGAAGCTGAGTGACAGATGGTCATGAGTCTAAAAGAACATAAAGTGCG
ATTTTTTTTTAGTTCTGTGGGAAAAAAAAAAAATAAAAGAGGAGAGAAAGTGAAGAAAAT
AAAAGAACCAAAGACAAGACAAAGGTGGAACAAAGTAAGCCTACGGAACGAGAGTCGCCC
ATCTACAGAATAACAAGGAAAAATCTAACAAGGGCTCACGAGAGGGAGAAGTCAAGCCCA
GAGTGAGTAATAAAAACTCAAAATGCAGTCAGGTGAGTGCCAAAATCCGGGTGTAGGCGT
GCGCTGGATCCACCAGCGACGCAAAGAAGAGTTGGTTACGATCGCCCATGAGCTCGGGCT
GGAAAAGGAAGGGCGCGTGGAGGAGCTGCGTAAGCGGCTATCTATGAGGTTGGAAGCAGC
GAAGCTCGTCTGACAATAGCGGTCGACGTGGGGCTGGGGCGAACCCCCTGCGAAACGAAT
AGTGGTCCTTATATATCTCGGCCATATTCGCAGTCAGAGGCCAGGCATCTCGCAAACGTT
CCAGAACAAGTCCGAAAGTGGGGCATGAGGTACGATGGTCGCTCCGACCCCCTTGGGTTT
CTAGAGGACCTTTAGGAGCGCGCCATCACGTACGGTATAACCCTCGATCGATTGCCTCGG
GCCATGAGTGAGGTATTCTGCGACCGGGCCGCTCGTTGGTTTTTGAGCAGTGGACTGAGA
GATGTGCCTTGGTCGGTATTTAGGAGGGGTTTCTTAGAGTTCTTTCTACCACTTCGAGAG
GCTGGAGGACGAAATCCGATCCCGCCGGCAGCGTGTGGGGGAAGAGTTTCAGGAATACCT
CATAGAGCTGAGGGATTTGATGCATCATGCCAGATATGATTCGGCACAGGAGTTGCACCG
TATATATGAGAATGCTGCCCCCGAATACTGGCTTTAAGTACGACGGCAAGATTTCTCCAC
CTTATCCCAGCTGACTTTGCTCGCCGTGGAGTACGAAACGGTGATGAGACAGAGAGCGGA
ATACTCCGGAAGCAGGTCAGGGAGTCAGGTGGTCACGAGCTCAAGTAGCGCGGAGTGGGC
GAGGACGGTACAACCCCCGGGGGGACACCTCAACCCGTTCCGGTCTACTCCCATCGGATC
CGGAGCGATCGGCGTGGATAGACAAGTCTCTGCCCCGCCGGCAACGGCCCCTGCGGAAGT
GGCCCACCAAATGATGACCCAAGAGGACGGAACCAGGTATGATCCGCGACGAGCATGTCG
GAGGTGCGCACAGGAGGGGCACTTTGCCAGGGAATGTCCCAACGCGCCCGTCGTGTTTTG
TTGTGTATGCGGGCAGCGGGGCAGAAGTAGCCAGGCCTGTTGTCGCCGCACGGAGGCGGC
AACGGCGTCGCCCAGGTCAGGCTCGGGTCGACGCCGACACACAAGGGACTCGGAAGTAGT
ACACCCGCTTATGGTGGAAGGTGGCCGGATCGTCGCCACGGTGGAGATTGGCGAGCGGAC
GATGCCCGCTACTATCGATACAGGGGCCACTCGCAGTGTCATGAGTGAAGACTGCGTACG
CAAGTGGGCGATTCGGGGGAGAGTGGAGAACATGCAGGCGCGCATTCGTCTGGCAGACGG
GTCCACGCTCGAAGTGGGGAAGGCATTGAGGTTAGACGTCGGCCTAGCGGGGAAGGTGGT
CAGCATGTTGATGCTAATCATGCCCTCAATGCTGGATCACGTCATCCTAGGGATGGATTT
CTTAGGCGCGATGGGCACTACAATCCCCTGCGGCATTGCAAAGCTGGACCTAGAGACGGC
ACCGATCGTGGGGCCAGGAACGAGAGAAGAGCCGAAAGAGGGTCTCACGCGTCAAGAGGC
GGAAGCACCTGCTCGGCTACAGGGAGAGAATACCAAGAGGGAACCGAAGGAAGGCCTCCC
AGGTCATGGAAAGGGATCACCTGCTCGGCAACCGATGGAAAAGAACGTGAGGAAGGAGCC
TAATGAAGGCCTCCCGGTCATGGAAGGGGAGCACCTGCTCGGCAACCGAGGGAAGGAGCC
GAATGAAGGCCTCCCAGGTCATGGAAGGGGAGCAACTGCTCGGCAACAGGGAGAGAATAC
CAAGAGGGAACCGAAGGAAGGCCTCCCAGGTCATGAAAATGGAGCAACTGCTCCGCAACC
GATGGAAAAGAACATGACAAAGGAAGCGCAGAAGGGGCCCCACTCAGGATTGGACCGAAG
TCTTGAGGAGCCCAAAAAGCAAAAAAGAGCTGCAAAGGCAGATCTATGCTGGTCATGGAG
GCGGCACGGCGGAAATGTGCCAGAGGACGGAGGAACTAGGAACAATGGTTAGGATCCACC
CAGACACAGGGGATCAGGAGCGACTGCCAGAGTGGAACGATCATGGAGCTCCATCTGGAG
TCGGAGTGGTGCCCGGGATAGACGAGGCACAGGGCGAGTACAGCACCGAAGAGGCAGAGT
GGCCAGCGGATCTGGATCCGGAACTTAGGGAGTTCCTGGAGTCGGAACTGGCACTCTTCA
AGGGGCTGCACGGAGTCTCGCATATCGCGGAGCATAGGATCCGGCTAAAGGACCACAAGC
CATTAAAGCAAAGATACTACCCGAAGAATCCGGCCATGCAAAGGGTGATTGACGAACAGG
TGGAGGAGCTGATCCAGGCAGGTGCCATCGAGCCGTCGCGTAGACCGCACAGCGCCCCAA
TCGTCTTAGTCAAAAATAAGACTGGCGAGTGGCGCATGTGCATCGACTACCGGCAACTCA
ACGCGCATTCCGTCCCAGATGCTTATCCTGTTCCCAGGATTAATCACATCCTTGAGCGGT
TGCGTCACGCCCGGTTCATCTCCACTCTGGATTTGAAGCACGGGTACTGGCAGCTACCGA
TGGCAGCCGATAGTCGGGAGTGTACGGCCTTCACAGTCCCTGGAAGAGGTCTTTTCCAAT
GGCGGGTGATGCCATTTGGTCTACACTCGGCGTGTGCGACCTTTCAGCGAGCATTGGATA
CAGTAATAGGACCGGAAATGGAGCCTCATGCGTTCGCCTACTCAGACGACATCGTGGTGA
TAGGGGCAACGAAGGAGCAACATGTAAAGAATTTGAGGGAGGTGCTCCGCCGGTTAAGAG
CGGCCAATCTCAAACTCAAATAGGAAGAAGTGCAGTTTCTTCCGGGAGAGGTTGGTCTAC
CTAGGACATGTCATTTGTGGGGAAGGAATACGTACCGATCCAGAGAAGGTGGAGGCGATA
CGTAACCTGAGGGCCCCGACAAATTGCAAGGAACTGCGTCAGTGTCTCGGGATGGCGTCA
TGGTACAGGCGCTTCGTTCTTAACTCAAGTACAACCGCTCACAGCGCTCTTAAAGAAGGG
GCAGAAATGGGCATGGGAGCAAGAAGGGGAAGAGGCATTGCGTCAATTGAAGGATAGCTT
GACGACTGCCCCTGTGTTGGCTTGTCCAGACTTTTTCGCCAAATTCGTCTTGCAGACTGA
CTTGAGTGAGTATGGCCTCGGCGCAGTGCTGACACAGACAATTGAGGGACAGGAGCGGGT
GATCGCATACGCGAGCCGGAAGTTACTAAAAGCTGAGGTGAACTATTCCGCCACCGAGAA
GGAGTGTTTAGCAATGGTCGATCCGGAAGTTGCGTTGCTACCTAGAAGGGTACCGATTCG
ACGTAATAACGGACTATCTAGCACTCAAGTGGCTCAATTCGATCGACAGCCCGTCAGGAA
GGATTGCGCGATGGGCATTGGAGCTGCAGCAATTCCAATTTGACGTTCACTACCGACGAG
GGAAGCTCAACGTCGTGGCCGACGCACTATCAAGACAGGCGGCCGAGCCACCCTGCAAAT
GGGTCGCGAGTATGCGTGCCATGATCGCCGACGAGCCAGCCAAGTTCCCGGATTACACCG
AAGAAAACGGACAGTTATATAGGCATTTAGGCCATCGGACAGACGACGAGGACTACATCC
CCTGGAAACTATGCGTGGCCAGTATTCAACGTCAGAGGGTACTGCGGGAATGCCATAATG
CTCCCACGGCCGGGCATCAAGGCGTGAGGAAAACTGTGTCGAGGCTAGCCCAGAGGTACT
ACTGGCCGGGTATGTTTCGCGACGCCGCAAAGTACGTGAGGTGTTGCGAAGTCTGCCAAA
AGTTCAAGAGCGAACAACTCAGACCGGCTGGGCGCATGCTGACGAGACAGGTAGCAGAGC
CAATGGCGGTACTTTGTGCGGATTTCGTCGGACCCCTTCTACGGTCGAAACATGGCAACA
CAATGTTATTGGTGTTCCATGATGCCTTTTCGAAGTGGGTGGAATTGGTCCCTCTCAGGA
GGGCCACGGCCGCGCACCTGCAGACAGCTTTCCGAGAGAGGATTTTGAGTAGGTTCGGCG
TACCTAAGAAGTTCGTGTGTGACAACGGGGTACAATTCACAAGCCGGAGTTTCAAGTCGT
TTGTGGAGTCCCTGGGTATAGAGGTCCAATATACCGCCCCGTACTGTCCGCAAGAGAATC
CTACCGAGACGACAAACAGGACCGTGAAGACCATGATAGCGCAGTTTATCGAAGGCCATC
AGAGTTCGTGGGACGAGTTCTTGCCGGAGATATCGCTAGCGGTCAACACAAGTGTGGCGG
ACTCGACAGGATTCAGTCCCGCTTTCCTGATGCAGGGAAGGGAGCCGCGGTTGCCGGCTG
CTTTATACGATCGGGTGACTCCGGGGTCAGCCACTAGTGCGTTCGACCCTAGGACGAAGG
CGGATAGACTAAAAGAAATCTTTTATATCGTCCACAGCAATCGCCAGCGCGCATCAAAGG
ACCAGGGCAGACACTACAACTTGCGGAGACGAGAGTGGCGACCTTCATTGGGCTCAATGG
TCTTGCTACGGCAACACCAGCTATCCAACGCGGCTGAAGGCTTCGCCGCCAAATTGGCAC
CCAAATTTGACGGTCCCTATCGCGTCGTCATGTTCGTGTCCCCCAACATCGTGCGTCTGG
CGAGCCCAGGCGAACGAAAGAAGAGGGTGGCCAATATTGCACAACTGAAACCATTCCACC
TAGGTCTCACCGATGACGAAGAAGAGAAATCCAGACCTTTGAACGCCCACGAGTAGGCGA
GGAGTGAGATTGGCACCCGTCGCCCGACGTGACCGCTTACTTATTTTAGACTAACACTAA
TAATGTAGCTAGAAGGGGCTTAGTAGAACGAGAGTCGCACTGTAAGAATAGGGTATTAAC
AACTAAGTAATAGATAAGCTAACGAATAAGTTGACTTTACAGATGGACCCCACAGATGGA
CAGCCACTAGAGGTAACCGTCGCCGAAGTGGGAGCCAACGGCAGCCCAGTGTCGAGAGGA
CAGCAGTATCCACCCCCAAAAGGTCTCGCCCGGAGACCGAGGCACCCAAAGATCCGCAAT
TCCGTGTGCCGCGTTCGCCCCGACAAGATGGTCCTTCTCAGCCTGAGAAGGATAACCGGA
GTTATGGAGCCGTAGTTACTCCCCCAGGGGGATGTTCCGATCCCTGGAGAGTACCCATAA
CTGTCTGCCAGATGGTTGCAGAGGAACAGCAGACCAGAGATGAGGATGCAATGTCCCCCC
TCGTGCCCATAATACGCGCACGGGCACCTGGCACCCCTTCCCGGGCGGAGATGGAAGAGG
CTTGGTTTGGCCCGCAAGACGGGATGCCGCCGCTGGTGCCCGTCACACGCGCGGAGATGC
CGGTTGCCGCCCACCGGACAGATACAGAAAGCGTATGGTTCGAAGAGGCGGAAACGGCAC
CCGCTTCATCCACAGAGGTCCACAAGACCCCCTCCGATAGCGAGCTGTGGGGGGACGTCG
CGGAATTGTTCGACGGAATCGACGGGTGGGACACGAGCTTGGAGTCGGTGTTCGACGAAG
AAGTGGACCTGGGAGCAGTCCCTCTGGCTGCCAGTCCCGAGTACGCGCCAAGGACTCCTA
CGCCTACGAAGACCGTCAAAAGCCTTGTTTCTGAGCCTTGTTCTGAGCGGAGCGCTAGGG
CTCCAGGCAGTGCGGCTAGTTTTTATCGAAAGGGAACCGTAGGGTAGCGTGGAATAACTG
TAGAGATAAGATGGAGTGAATAAAATAACATTCGTAACGAAGTTGCTAATTGTTGTCATC
CTTTAATAACTTTAACCTCGGGTACCGTGGCTAGCCGGTACTCAACATAACCTCCCCTAC
CTAACTCAAAACGTAGTATCGAGAGACGAGGCTTCATTCCGTCGCTCACCATAACAACCC
ACTTTCCTTACCTGAAGTGTAGGGAACCGAGATAGACGAGGCTTCGTTACGTCGTTCATG
GTATCTTCCCAACACTAGTTTGAGCGCGGGTCGAACGCT
>Gypsy-193_Dmon#LTR/Gypsy
GCATTGTATTAGTTATAAGAATGATTAACACAAGATGCCAAAGTATTGAAGTGTATAATT
AAGGGCAAGGAGCCACGTAGCCAGCAAGGGCATAATTTAAATTTGAATTTAACCTCCGGC
CGCCGCAGCAACCGTGCGTTGTTGATCGGTTGCTCAACACCGTGTTCGAGAGCGCAACTT
CAGTTCGGCGGCGAAGAGCGAAAGCTCCGAGGTGAAGTTGCGAAAGCTCGCGGCGAAGTT
GAGCCACCGAGGCATGCGCACGGTTCGCTGGCGAGCGTGCCGGCACTTTGGAACGAACGC
TAAGGGTGAGTAGACGTGCATCGTGAGACAGAAAGATCATAGAGTGTATAGCGGAGCGCT
AGGGCTCCAGAAAACAGTGCGGCAGGGTTGAGCTCGGATTACTATAAAGTAGTAATAAGA
AAAGTGAATAAAATACAGATGGTACGAGGCCACGGCCCGATAGAGCGTTTGGGTAGTGGA
GGTTATAATTATCGAGAAGAAACTGGATAATTAGTTGTTTTTTCGTAACCCGGCTGGCCT
TAACATCGGAATTAACCGGTGTTCGACCTAACCTCGAGCAGGAGCATGTGGTACGAGATT
GTGGCCCCGGGGTGGGCATTACCGGTTGGTGTATCGATAGAGTAGTGGTACGAGGCCACG
GCCCGATAGAGCGTTTGGGTAGTGGAGTTGGCGCGAGGCCACGGCCCGCTTGAGTAGTCG
GCCCGATAGAGTAATGGTACGAGGCCACGGCCCGATAGAGAGTTTGGGTAGTGGAGTTGG
CGCGAGGCCACGGCCCGCGAGTGTAGTTGGTACGAGGCCACGGCCCGATAGTGTAGGCTT
GGTTTGGTCAGGATACTCACCCCCCTCCCCCTTAAGCCCTCTCTCCCAGCGAAATTATAA
ATATCTTGTAACTCGCTAGACCTGGTAAGACTGAGAGTTATACCCCGGCCAGTAGCTTCT
TTACAAGTGGCGCCCGAGCAGGGACCAGAGGCGTTTAGGGGTGAGGCATGTAGGCGGATT
AAAGCCCGCAATCATGCCCAAAAAGCTATTTTCAAAAAAAGTTTTTTTTTTAAAGGGGTA
TTTTTAGTCGGGTATACCCTAGAGGGAAAGTACCCTAGCGGAGAACAAGAGAATGAGAAT
ATCATATATGTGTGAAATATAAAAATAGGGTATTAAGTAGTCCAGTATACCCCAGCGAAC
ATTTTTATACCCTGTGTTAGGCCGAGGCAGAAAAATGAACACGTGCAGCATTTTAGCGAC
GAAAATGCTTGCAGAAATCTAGCACGCAAAGCAAAGAGACCAAAACATAACGGTCGGTCG
TAAAAGTACAGCGCGCGCGCGCCAGACGGGCGACGTCGAGATCACTCTCGCACACGGGTG
CACAAACGCGCGGCGCAGTCGACGTCGGCGTCGAAGGGCCGTTAAGGCGTCGCGGCAGCG
GCTGTACAGTGGGACGAATTCAACTCACGCGCGGTGAAAAGTTGAATTCGTCAGTACAGT
TGTCGAGGGCAGTGAAGATGGCGCATTTTCAAGATAAATGCGAACGAAGTGAACAATAAG
AACAACAAGAACCAACGAATCAAATGAAGGGTTAAAGTGAGAAGTCAAAAATATTTTTTT
TTATTTTTGTGAAGTGGCCAAAATAAATAAAAATAAGTGGATAAAATAAAATTTTTTATA
AATAAAATTAATTAAACAAAAATAAATAAAGAAATAAAACAAACATAATACACAGAATAA
ACCAGGGACAATAAAGAGAAGGCAGCGACCAAGTGAGGAACGGCCTAAAAGTGAAAAAGA
AAGAAAATTTTAAATACTTTTGTGAGTTTTTTTTTAAACAGGAAAATTTTTTTAATTTTT
TGTATTTTTTGTTTGGTGGAAGATATAAAGGCAAAAGGAAAAACTAAAAGAAAAAAAGGC
AAAAGTAAATCGGATAAAGTGCGAGAGACCAACTGTAAAAACAAAAAAAAAAGGAGAGAG
AAATAATAAAGGGACCGACGGAACCCCTAAACGGAAGAGAGGAAACAGCGACGTCGGCTA
CCAAGAAGGTATATAAAGGATGGAGCAGGTGAGTGCCAAAACCCGGGGGTAGGCGTCCGT
TGGATTCACCAGCGACGCAAAGAGGAGTTTGGGCTGGAAAAGGAGGGGCGCGTGGAGGAG
CTACGTAAGCGGCTGTCCACCTACGTGCAGGATGGCGGTCATACGACTGAGATTTGGGCT
CGGCTTGCCGAGCTGGAATCTCAGTACGCTAAAACTCTCGAGCACCATCATGGGGCGTCC
CACCCGACTTTGGTGGACGGCCACGTCAAAAGTCGGAACCTGACCTCAGAAGCTCCCAGT
TGTACGGGCGTTTGCAGGCGCCCACCCCGAGTTTGACCGTCTCGGGCGTGGAGGCAGTTC
CTGCTCTCGGGGGAAATGAAGAACGCCGAGCAACTGCGGTCAACGCAGAGGTAGGCCGGT
CCCCTGTTGAACCGGGTGGTGATCTCTACCATACTAGACCATACCATCAACCGGAGGCGA
GGCCACTTCCCAATGTCCCGGAGCAAGTTCGGAAGTGGGGTATGAGGTATGATGGCCGCT
CCGACCCCCTTGGGTTCTTAGAGGACCTCGAGGAGCGCGCTATCACCTATGGCATTGCCC
TCGACCGAATGCCCAGGGCAATGAGCGAAGTGTTCTGTGATAGGGCTGCTCGTTGGTTTC
TGAGCAGTGGGCTAAGGGATGTGCCGTGGGCCGTGTTTAGGAGGGGTTTCCTGGAGTTTT
TCTTACCCCCTCGTTACTTCGAGAGGCTTGAGGACGAGATCCGGTCTCGGAGGCAGCGCG
TAGGCGAAGAGTTCAAAGAATATTTGATAGAGCTGAGGGCCTATGCATCACGCTAGATAC
GAGCCGGCCAGGAGCTGCACCGGATCTACGAGAATGCCGCCCCCGAATACAAACTCTACG
TGCGACGGCAAGATTTTCTTACCCTTTCCCAGCTTAACCAATGGCCGTGGATACGAGACG
TCGTAGGCAGAGGGCGGATACTCAGGAGCCAATCACGTGGTCAGGGGTTCTGAGTTGGAG
TAGTCCCAGAATGGGCGAGGACGCACAGTCCCGGGGGGACACTCAACCCGTCCGGTCTGC
TTCCCAGCGGATCCGGAAGCGACCGTGTGGATGACAACAGTCTCCACCACCCGCGTGGCC
CCTGCGGAGGTTACCCTATCGGGATGAGCCAAGAGGCCGGAACCCGGTATGATCCGCGAC
GAGCGTGTCGTTGGTGCGCACAGGAGGGGCACTTCGCCAGGGTATGTCCCAATACCCCCG
TTTTATTTTGTTGGGTATGGGCAACGGCGTCGCCCGGGCCAGGATCGGGTCGTTGCCGAT
ACACACGGAACGCAGTAGTAGGACACCCACTGAAGGTGGAAGGTAGCCGGATCGGCGCTA
CGGTAGAGATTGGCGGACGAACGATGCCTGCCACGATCGATACTGGAGCCACTCGTAGCT
TCAACGATTGGGAAGAGCGGAGGAAATACAGGCACGCATCCGCCTGGCAGATGGGTCCAC
CCTAGAGGTGGAGAAAGCCTTGAGAGTAGACGTCAGCTTAGGGGGAAAAACGATCAGCAT
GACGATGCTCATCATGCCCTCAATGTTGGACCACAAAATCCTGGGTATGGATTTCTTGGG
TGCGATGGGCACTACAATACGCTGCGGCGAGGCGGAACTGGACCTAGAAGCAGTGACGAC
ACCGGGCGTGGGGCCAGGAACGAGCGAGGCCCGGAGGAAGGCCTCCCAAGTTGTGAAAGG
GGAGCACCTCTGCTCGGCTACAGAGAGAGCCGGAGAAAGGCCTCCCAGGTCATGAAAAGG
GAGCACCTGCTCGGCTACAGAGGGAGCCGGAGGAAGGCCTCCCAAGTCATGAAGGGGAGC
ACCTGCTCGGCTACAGAGGGAGCCGGAGGAAGGCCTCCCAAGTCATGACAGGGGAGCACC
TGCTCGGCTACAGAGGGAGCCGGAGGCAGGCCTCCCAAGTCATGAAAAGGAAGTACCTGC
TCGGCCCCCGACGGAAAAGGTCAGGAAAAGGGGAGTAAAGTCCGGCTCAAGTCGACCAGG
AGCGATTGCCAGAATCGAGTGGCCATGGAGTTCTGTCTGGAGTCGAAGTGGTGCCAGGAG
GGGGCGAGAACGGCATCGAAGAGGCGGAGTGGCCAGCGGACCTGGATTTAGAACTGAGGG
AGTTCCTGGAGTCAGAGCTGGCTCTCTTCGAGGGGCTGCAGGGAATCTCGCACATCGCGG
AGCACCGAATCCGGCTGAAGGATGACAAGCCATTGAAACAGAGGTACTACCCCAAGAATC
CGGCCATGGAGAGGGTGATCGACGAGCAAGTGGATGAGTTGATCCGGGCAAATGCCATCG
AGCCGTCGCGTAGTCCGCACAGCGCCCCGATCGTCTTAGTTAAGAAGAAGACTGGCGAGT
GGCGTATGTGTATTGACTACCGACAACTCAACGCGCATTCTATTCCGGACGCTTATCCGG
TGCCTCGTATTAACCACATCCTGGAGCGGTTGCGCCACGCCCGGTTCATCTCCACTCTGG
ATTTGAAGCACGGGTACTGGCAGATACCGATGGCAGCCGATAGTCGGGAGTGTACGGCGT
TCACAGTCCCTGGAAGGGGTCTTTTCCAATGGCGGGTGATGCCATTTCAGCGCGCTTTGA
ATACGGTAATAGGGCCGCAGATGAAGCCTCATGCGTTCGCCTACCTAGACGACATCGTGG
TAATAGGAGCAACGAAAACACAGCATGTAGAGAATTTGAGGGAGGTATTCCGCCGGCTAA
GGGCGGCCAATCTCAGGTTAAATAGGAAAAAATGCAGCTTCTTCCGGGAGAGGTTAGTCT
ACCTAGGACATGTAATTTGCGGGGAAGGAATACGGACCGATCCGGAGAAAGTGGAGGCGA
TACGAAACCTGAGGGCCCCGACAAATTGCAAAGAACTGCGGCAGTGTCTCGGGATGGCGT
CATGGTACAGGCGCTTCGTACCCAATTTCGCGACTCAAGTACAGCCACTCACAGCGCTCT
TAAGGAAGGGGCGGAAATGGGCATGGGAGCAAGAACAGGAGGAGGCATTGCGTCAATTGA
AGGATAGCTTGACGACTGCCCCTGTGTTGGCTTGCCCTGACTTTTCCGCCAAGTTCGTCT
TGCAGACTGACGCGAGTGAGTATGGCCTCGGTGCAGTGCTGACGCAGACGATCGATGGAC
AAGAGCGAGTGATAGCGTACGCGAGCCGGAAGTTGCTGAAGGCCGAGGTGAACTATTCCG
CCACTGAGAAAGAGTGCCTGGCAATCGTGTGGTCGATCCGGAAGTTGCGCTGCTACTTAG
AAGGGTACCGGTTCGAAGTGGTAACTGACCATCTAGCACTCAAGTGGCTCAACTCGATCG
AGAGTCCGTCCGGAAGAATCGCACGATGGGCGTTAGAGCTGCAACAGTTCCAATTTGACG
TCCATTATCGTCGAGGGAACGACGTCGTGGCCGATGCGCTATCGAGGCATCCTCTAGAGA
CCTGTCAGCAATCAGTGGTGGCCCCCGAGGCCCCCTGCAAATGGGTCGCGAGTATGCGTG
CCAGAATCGCCGAAGAGCCAGCCAAGTTCCCGGATTACACCGAGGAAAACGGACAGCTAT
ATAGGCATTTGGGTCATCGGATAGACGATGAGGACTACATCCCCTGGAAACTATGCGTAG
GCAGTAGTCAACGCCTGAGGGTACTGCGGGAATGTCATGATGCTCCCACGGCCGGACATC
AAGGTGTTAGAAAAACGGTGTCGAGGTTAGCCCAGCGGTACTACTGGCCGGGTATGTTCC
GCGATGCCGCCAGATACGTGAGATGTTGCGAAGACTGCCAAAAATTCAAGAGTGAGCAAC
TCAAACCAGCTGGTCGCATGTTGACGAGACAGGTGGCAGAGCCGATGGCGGTACTCTGCT
CGGACTTCGTCGGACCCCTCCCACGGACGAGACATGGCAACACGATGCTACTGGTGTTCC
ATGAAGCTTTCTCGAAGTGGGTGGAGTTGGTCCCTCTCAGAAGAGCCACAGCAGCACACT
TACAGACCGCGTTTCGAGAAAGGATTCTAAGTAGGTTCGGGGTACCTAGGAAATTCGTGT
GCGACAACGGGGTACAGTTTACGAGCCGGAGTTTCAAGTCATTTTTGGGGTCCCTGGGCG
TGGAGATCCAGTATACCGCCCCGTACTGTCCGCAAGAAAATCCCACCGAGAGGACCAACC
GGACTGTAAAGACCATGATAGCGCAATTTATCGAGGGCCATCAGAGTTCATGGGACGAGC
TTTTGCCCGAGATATCGCTAGCGGTCAACACCAACGGGATTTAGTCCTGCTTTCCTGATG
CAGGGCAGGGAACCTCGATTACCCGCAGCTCTGTACGATCAGGTAACTCCGGGGTCCGCA
ACTAGTGCGCTCGACCCTAGGACAAAGGCGGATAGGCTAAAAGAAATTTTTGATATCGTC
CACAGCAACCTCCAGCGCGCATCAAAGGACAAGGGCAGGCATTACAACTTGCGAAGACGA
GGGTGGCGGCCTTCGTTGGACTCGATGGTCCTGTTGAGGCAGCACTAGTTGTCCAACGCT
GCCGAGGGCTTCGCTGCAAAGTTGGCACCCAAATTCGATGGCCCCTATCGGGTCGTCAAG
TTTATGTCCCCCAACATCGTGCACCAAGTGAGGCCAGGCGAACGGAAGAATAGGGTTGCC
AACATCTCGCAGCTAAAGCCGTTTTACCAAGAGATGCCCGAAGACGGAGAGGTACCAGAC
CCGATGGACGTTGAAAAGCTTGTGCAGCAGACCTAGCGGAGTAACCATAGAATAAGTTAA
GAATAGCTAGAGTAGAATTTGAGCCGCATTGTGAGGATAGGGTACTTACAACTAAGAGGA
TTAGATAATAAGTCGAATTTACGGATGGACCCAGAAATCGTCGTCATAAACGCCGTCGGG
GAAGCGACGGTATCGTCGTCGAATTAAGGGGGGGGGGGGGGGGGGGGTGTGAGGCGGCCA
CTGTGGTAGCCACCCCACAGTTCATAATTGTAGTTATAGGATGCAAGTATTGTATAGAGT
ATAAGCATTGTATTAGTTATAAGAATGATTAACACAAGATGCCAAAGTATTGAAGTGTAT
AATTAAGGGCAAGGAGCCACGTAGCCAGCAAGGGCATAATTTAAATTTGAATTTAACCTC
CGGCCGCCGCAGCAACCGTGCGTTGTTGATCGGTTGCTCAACACCGTGTTCGAGAGCGCA
ACTTCAGTTCGGCGGCGAAGAGCGAAAGCTCCGAGGTGACGTTGCGAAAGCTCGCGGCGA
AATTGAGCGACCGAGGCATGCGCACGGTTCGCTGGCGAGCGTGCCGGCACTTTGAAACGA
ACGCTAAGGGTGAGTAGACGTGCATCGTGAGACGAGAAAGATCACAGAGTGTATAGCGGA
GCGCTAGGGCTCCAGAAAACAGTGCGGCAGGGTTTAGCTCGTGAGTTACTATAAAGTAGT
AATAAGCAAGAAGTGAATAAAGTACATATGTT
>Gypsy-194_Dmon#LTR/Gypsy
GCAATGCACTGGGCCGGATGTTCTTACGAGCTAACAGGGGTCAGCAAAATGCAATACAAC
ACCAGCCGCAGATGCTGACATAGCTCTGGGCCGGATGTTCTTGCACGACGGCAGCGCACG
AGGCGCAAGCTAAGCATTCTAGCGGCCGTTGTGAAAGCACACAATAGCTTAGGTATTTTT
GATCAATCTTTTGTAAATTTAGTTTTTAATTCGACTTTCACTGAGGCACATCGGCCCAGC
GACATCGTGTATAATTTAACTCACTCACTACGGCGTGTCGGCCTAGTGTTTTATAAATCA
TTATCAAAATAAAGTTCTATCAAAATAATCCGCGAGGACTTATTATTTAAATCCTAATTT
GCGCCCAACGTTTTTCGGACCATTTTGTTCTATAATTATTATAATTAGTAAAGAACTAAC
CTACCAGTGCAAACAATAAAAGCTGTGCCTGACCTACATCAACTTACGTCAGCGGCACAA
GCCCAATAAAAACCATTTGATACGCCGAAGCCGCTGGAGCCTTCGGCCAGTGTCTTGTCA
CCAAACCAGCGCGCAAGCGGGTTTGGGCAGCGACGTAAACCAACACCATAGACTTCAGCG
AGAAAAAAAAAAAAAAAAAAAAAAGCATTCGCGACTGCAGCGTGGGAATCAGTAGTTTTA
TACGTAGAACATACAACCCTTCTAGGATCAAATAAAATGTAAGTGGGCCATCATTTGGCA
CAAACTTTTTTCAATTTGCGTGATTTATTTAAAATAAAATCGTAAAAAAATATAAGTAGA
AATATTAAAATTGCAGTAATTGTGTTCCCAACTAACTTTGAGTAACACAATTTTGCGTCC
ATCAGCAATTTTCAATTAACTCTCCTCTGTCAGCATTCAATTATTTTACCGTTGTTGATT
TGCCCTTGAAATTGTGTTGTTATTATTGTTGACAAGTATAGTCCATGAACAGCTCGTTTC
TCAGGTACAGAGACCGCTCTGCGAGGGGATCTGAGTCAGACGACTCCACCACCTTAGATA
GGGAAGCCGTCCCGCAAAAAATCGCTGACAACAGGTGTAAAATAGGAATGGAGCCTGAAC
AGCTTAGGGCCTTGGTGCAGGCCGCAGTGGCCTCCGCCTTAGAAGCACAGAGCGCAATAT
TGAGGCAAAGAGATGCAGAACTGAGGGCTTCCTTAGACGCTCAGATACAAGAATTGGTAG
GCAGAATATCTACCAGTAGTATAGAAACACCGCCGGTCCAGGCATTTGAGCCGGTGAAAA
TCAGAAACGACGTCCAATGTAATGAACCATTGGACGCCGTTAAATGCACCAGAATTTACG
GGGGTGCCAGAGACGTACGCCTCTTGGAGACAAGCTGCGATAGCGGCATATAAAATTTAC
AAGCCATACGACGGCAGCTCACGCCACTACCAGGCGGTCATTATTATAAAGAGCAAAATT
AGAGGGGCAGCTGACGGCGTTTTGGGTCAGTTTGGCACAGTAATGAATTTTGATGCCATA
ATAAACCGTCTCGATTTCACATACAGGAATAAGAGAGGCATTCACGTCATAGAGCAAGAG
ATGAGCACCCTAAGACAGGGCTCGTTAACAATTTTACAATACTATGACGAGGTTGAGAAA
AAGCTAACTCTTCTCACCAATAAGGTCAACATGTTTTATGAACCAAGCATGGCACAAGGG
CTCTGTACAAAGTTTAGAGATGATGCGTTGCGTGTTTTTGTCTTAGGCCTAAAGCGTAGC
CTGACGGATGTCCTGTTCGCGGCAAAGCCTAAGGACTTATCGTCGGCCCTAGCGCTAGCG
CAAGAGGTAGAGGCAAACCATGAGAGGTACGCCTTTGCCGCTAGCTTCGCTAAAAGACAA
GAAGATAGGGAACGAAAAGTGACCCCGAGGCAGGTCCGTCAGCAAGATAGGGGTCAACAG
CAGGGGGATCCGCAACCCAGCGGTTCCAAAAATCCTCACTTTACTAAACAACAGAAACAG
CAACACAGTCAATTTGAGCAACAGAGTGGCAGGTGGAACAAAGGTGGCGGGTCACAGGAA
CCAATGGACGTTGATCCATCTGTGTCTAAAATTCTACAACCATCGCAAGCACCAGCCTAC
GTTAACTCTAGCGCTCCTCAAGCCTACAAAAGAACGGCCACGTCTGGGCCTTTAAGCGGA
CAGAGGAGGCAGAGAGTCAATCACACAGCTCACGAGCCTGATCAAGATTCAGGTTCGTAT
GCTAGCTCTGCAGCAGCAGCAGAACAGCAAATTGCCGACGACAATGGTAGCGGTTATGAC
TCAGACACTCTCCATTTTTTAGGGGAAGCTCCCTGCTGCCCTACATCAGTAGAAGAGTAG
CAGGGATCCAGATGAGGTTTCTCATCGACACGGGCGCTTCCAAGAATTATATCAGGCCAC
ATAAAAATCTAAAAGGTGTGTGCCCAGTAAATTCTCCTTTCTCTACCCATTCTATACACG
GCACCACGAAGATCACTCATAAGTGCCTTATATCTCTGTTCGGCAAAACTGCCACATTTT
TCTTACTCCCAAACCTGTCCACATTTGATGGAATTGTGGGCCTCGACTTGCTCACACAAG
CAGGAGTTTCGCTTTGTCTTTCTTCTGGCCAACTCAAATGTGGCGTAGAAACTGAACAAA
TCGAATTCCACAGGTGCGCGGATGTTAACTTTACCAATGTTGACTGCGCCGACGCGCCCG
ACGCTGTAAAAGATGCATTCCTAAAGATGCTAAAAAGCAAACATAAGGCCTTCGCAGATC
CGGAGGAAGCACTTCCCTATAACACATCAGTGGTGGCAACTATCAGGACCACTGATGAAC
AACCAGTTTATGTCCGACTGTACCCCTACCCCATGGGAGCAGCGGAATTCGTTAATAAAG
AGATTCAAAGCCTTCTGAAGAACGGTGTCATCAAAAAATCTGTCTCCCCCTACAACAACA
CCATTTGGGTGGTGGACAAGAAGGGGACGGACGAGTAATGGATTTTCGCAAACTTAACGA
GAAAACCATCGCAGACAGATACCCTGTGCCTAACATTCCAGTGATTTTGGGGAATCTTGG
CAAAGCTAAATACTTTTCGACATTGGACCTAAAATCCGGCTATCACCAGATCACGCTAGC
AGAGCGTGACCGTGAAAAACAGCCTTTGCAGTTAACGGGGGGAAGTACGAATTTTGTCCA
CTTCCCTTTGGGTTGAAGAATGCGGCCAGCATCTTCCAAAGAACTGTTGACGACGTACTG
CGTGAGCAAATTGGCAAATCTTGCTATGTCTACGTTGGCGATGTCATCGTCTTCTCAAAA
GACGAAAGTTCTCATGTCCAACATGTAGAGTGGGTCTTAAAGAGCCTGTACGAGGCAAAT
ATGAGAATCTCCAAGGAAAAATCGCGTTTTTTTAAGAAAAGCGTAGGTTTTCTTGGTTTC
GTGGTAACCAGTAATGGAGCTACAACGGACCCTGAAAAAGTCAAAGCGATTCAGGAGTTC
CCAGAACCAAAGAATATATTCGAGATCAGATCATTTTTAGGACTGGCTAGTTACTATAGG
TGTTTCATCAAAGACTTTGATTGAATAGCAAAACCCATTTCTGATCTTCTAAAGGGCGAG
AATGGGTCAGTAAGTAAACATAGATCGCGAAACATCCCGGTGGAATTCTCTGAGATTCAG
CGTCACGCATTCCAAAAGCTACGCAACATTTTGTCATCAGAAAACGTCATGCTCAGATAC
CCTGACTTAAAGAAGCCGTTTGATCTAACGACAGACGCTTCAGCTTACGGCGTAGGGGCA
GTGCTTTCTCAAGAGGGTCGCCCCATCTCAATGATTTCCAGAACATTGAAACCCCCGGAG
GTGAACTACGCCACCAACGAGCGGGAACTTTTGGCTATAGTTTGGGCCCTTAGCAAGCTA
CGTCACTACCTATATGGGGTAAAAGACATTAACATTTTCACGGACCACCAACCGTTAACT
TTTGCCGTTTCTGAGTCAAACCCGAACGCCAAAATTAAAAGATGGAAGGCGCGCATTGAG
GAAACGAATGCGCGAATATTTTATAAGCCAGGCAAGGAGAATTTAGTTGCTGATGCGCTA
TCGCAACAACAGCTCAACACTCTTGACGAGCTGAATACTGATTCCTGCGCAGCCACAGTC
CACAGCGAGCTGTCCTTGACCTATACAATTGAGTCGACCGAAAAGCCACTTAATTGTTTC
CAAAATCAAATTGTCATCGAAGAGGCACGCGTCCCCACCAAACACAACTTCATTCTTTTC
GGGGACAAGAGGCGTCATGAAGTGAGCTTCACTGATCGCACAGCCCTTTTAGATGAACTT
CTTGACTTGATTAATCCAAATGCGGTCAATGCCCTCTATTGCAACCTGCACACACTAGCA
CAGGTGCAGGATGGCTTAGTTCGCATGTTTCCAGGCACAAAGTTCTGGCACTGCAAAAAC
CGAGTTGCAGATGTCTTCATCGTTGATGAGAGGAGAGAAATTCTCGTTGCCGAGCATAAT
AGAGCGCACAGAGCAGCTCAAAAAAATGTTAAGCAAGTGTTATCAGAATACTATTTCCCT
AAAATGGCGAAGTTGGCTAAAGAAATTGCGGAAAGTTGTAGAATCTGCTCAGCAGCCAAA
TACGATAGGCACCCGAAAAGACAGGAACTGGGAGAAACTCCGATCCCTGAGACTCCTGGG
GAATTGCTACACATTGATATTTTTTCCACGGACAATAAATTTTTTTTGACCTGTGTTGAT
AAGTTCTCTAAATTTGCAGTCGTACAACCAATTCAGTCGCGCACTATCGGGGATTTAAAA
GCTCCACTACTGCAGCTCACGAATTTCTTTCCACGAGCCAGAACAATTTATTGCGACAAC
GAGCCTTCGATGAATTCTCAAACGATAAAGACCCTGTTGTTAAACAACTATGAAGTCCAT
ATTGCCGCTGCATAGCACCTCCAATGGCCAAGTCGAGTGCTTCCATAGCACTCTAGCCGA
ACTGGCACGTTGCCTCAAGCTAGAGAGAAACATCAGTGACTCAGTCGAAGTCATAATGCT
AGCCACGATTGAGTATAACAAGACAATACATTCGGTCATCAACAAGAGACCTGTTGATGC
CCTCCATGTGCCCTCAGGCGAACCTGAAAGGGAAATATCAGCAAAGTTAAGGAGTGCACA
AGATGCGCTCCGGGCTAGGCTGAACGACCAGCGACAGAATAGAGTCTTTGAAGTAGGCGA
AAAAGTCCTAGGAAAAAGAAACCGCAGGCTTGGCAATAAACTCACGCCCTTATGTGAAGA
ACGGATCGTAGAGGCAGACCTTGGCACGACCGTTCTCATTGGAGGGAGGGTGGTCCACAA
GGACAACCTTAAGTAGGGCGAGAGCTGAAATAAAACATCGATTATATGCATCTTGAATTT
AACTATAAGTTTCAACATTTGTGCCACTAGGCTTCACCTTCAAGTTTTAATATATACGCC
ACTTGGCATTTCCTTTAGGAAGACACGTAGTAATAGTTTGGTCCGTTTTGTCTGTCTTCC
GCAGGTTTGGGTTTCTGCTATTTCTATTTTTTGCAAATGCGGCAGCGCGTGTGACTAATT
ACTCACACGCCAAGTATATTCCCATTGTTGAGGGCCAAGTTCTGGTCTGGGAGGAATTCA
ATTTCGTCAGGCACACAGCAAACATCTCTGAGTACGAGAAAATGGTAAACGAAACAATGG
AGCTATGTGAAATGTTTCCGCAGTCACACATGAGAAAGCTTCTAAGCGTAGATGCGTCCC
ACCTCAGAGATCTGTTAGAAGCTCTTGGCGTGCACCACAGGGTGGCAAGAAGTTTAGATT
TCTTGGGCACAGCCCTCAATGTAGTTGCGGGAACACCTGACGCCAGTGACTTCGAGAAGA
TCAAATTCACTGAGTTACAGTTGGTGAACTCTAACAACCGACAGGTAGCTATCAACACAA
AAGTTCAGGAACAAATCAATCAACTCACTACAAGTGTCAACACATTACTAAAACACAAAA
AAGAATCAGATAGATTCCGGGCATTTATACGAAACTCTTTTAGCTCGGAATAGAATGTTG
CTGATGGAAATGCAGAATTTGATGCTCGCTGTTACCCTTGCAAAAATTAATATCATAAGC
CCAAATATATTAGATCACGCTGATTTGAAATCTGTTTGGATCGATGAACCCACAGATACT
TCAATAGCTGACCTTATGTCCGTTGCGTCCGTGAAAGTATTACAATCTGTTAATGCCCTT
CACTTTATCATTAAGTTCCTGAAAATCAAAATGGCTTGCAGAAAGGTGATGCTGTATCCA
GTTGCACATGAGAATGCTGTGCTACAAATTGACGACAACATTATAGCTGAGTGCGGAGAT
CAAGTGCTTGCCCTTAAGAATTGCACTTCCACGCCGGGAGGAACCTTTTGTCAACTTTCA
CCGACCAGCTCTTGTGCCAGAGAGCTGCATGCTGGTGGCTTGGCAAACTGCCAAATGCAG
CCGAGTCATTTAGACCCGATCACATGGGTCGATGACGGAATTCTGATCATCAATAACCGG
CCTGCTAAAGTTTGCACTGACAACGGTACTGAGACTTGGGTTCACGGAACGAATCTAATC
ACGTTCAATAATTGGGCTCTGATCAATGAAACTAAGTACTTGAATCGCAACAACGTCCAG
AGTAAGTTCCCCGGCATCGCGGCATCTCCCCTTCTGAACGTCACCGGCCACCAAGACGTG
TTGAGTCTCCCCTACCTTTATCGCTTGAATGAACGTAACCTGGAGATCATCAAGGAAGTC
AAGGACGAAATTGGAAGCGTCGACAGCGTGGTAATAGCCTTCTTGTTGGGTGCTGTGTGT
TGCACCATAATTTGCGTCGGAGTCACCTACCGTCGGTTCACCAAAAACATAGTATCGGCC
AAGGAGATTAAGAAGGTGATCGCCGAGATAGGAGCGGCCGAGGGCGGCCTTAACTTAAAA
GGGGAGCAGTTAACAGAGGCCAACGACACCAGCTCCAGATGCTGATATAGCACTGGGCCG
GATGTTCTTACGAGCTAACAGGGGTCAGCAAAATGCAATATAACACCATCCGCAGATGCT
GACATAGCTCTGGGCCGGATGTTCTTGCACGACGGCAGCGCACGAGGCGCAAGCTAAGCA
TTCTAGCGGCCGTTGTGAAAGCACACAATAGCTTAGGTATTTTTGATCAATCTTTTGTAA
ATTTAGTTTTTAATTCGACTTTCACTGCGGCACATCGGCCCAGCGACTTCGTGTATAATT
TAACTCACTCACTACGGCGTGTCGGCCTAGTGTTTTATAAATCATTATCAAAATAAAGTT
CTATCAAAATAATCCGCGAGGACTTATTATTTAAATCCT
>Gypsy-195_Dmon#LTR/Gypsy
CCGTGTTCGAGAGCGCAACTTCAGTTCGGCGGCGAAGAGCGAAAGCTCCGAGGTGAAGTT
GCGAAAGCTCGCGGCGAAGTTGAGCGACCGAGGCATGCGCACGGTTCGCTTGCGAGCGTG
CCGGGACTTGGGAAAGAACCTTAAGGGTGAGTAGACGTGCGACGCAACGAGAAAAATCAT
AGAGTGTGTAGCGGAGCGCTAGGGCTCCAGAACAGTGCGGCAGGGTCTTAGTTTAGGAGA
TACGACAAGATAGTGTTAAATAATAAGTGAATAAAAGTGCGTATGCCGTGTTTATTGAAA
GAAACTTGTTAGTTCTTTATTCTCCGGTACCCTGTTAGTTCTTTATTCTCCTGTACCCTG
TTTGTTCTAACATCGGAACCTAGCTTAGAGTAGGAGCATGTGGTATGGGACTTTGGATAG
TGTAGTTGGTGCGAGGCCACGGCCCGCTAGTGTTGGGGTAGTGGAGTTGGTACGAGGCCA
CGGCCCGATAGTGTAGTTGGTGCGAGGCCACGGCCCGCTAGTGTAGTTGGTACGAGGCCA
CGGCCCGATAGTGTAGTTGGTGCGAGGCCACGGCCCGAAAGAATAGCTGGTGCAAGGCCA
CGGCCCGATAGTGTAGGCGTGTAGAAATAGTGCTAGGGTTGGTTTGGTCAAAATACCTAC
TCCCCTCCCCCTTAAACCCTCTTTCCCAGCAAATTTATAAATGTCTTGTAACTCGCTGGA
CCTGGTAAGACTGAGAGTCATACCCCGGCCAGCAGCTTCTTTACAAGTGGCGCCCAAGCA
GGGACCCAGAGGACCCCAAATTTTTTTTTACAAGGTATTTTTAGTCGGGCATACCCTAGA
GTGTAGGTACCCTAGCGGGGGACCAGGGAATAATATATGGTACTACTATTATATGGGTGA
ATTATAAAACTAGGGTATTAGGTAGTCCAATATACCCCAGCGAACATTTTTATACCCTGT
GTTAGGCGTAGACAGAAAAATGAACACCTGCAACATTTGAGCGACGAAAATGTGTGCAAA
AATCTGGCTCGCAAAGCAAAGAGTCGAAAACATAACGGTCAGTCGTAAAAGTACAGCGCG
CGCGCGCCAGATGGGCGACGCCGAGATCACGCTCGCACACGGGTGCACAAACGCGTGGCG
CAGTCGACGTAGCAGCGGCTGTACAGTGGGACGAATTCAACTCACGCGCGGTGAAAAGTT
GAATTCGTCAGTACAGTTGGCGAAAGCAATGAGAGCGGGTGCGTTTAATGATAAATAATA
CGGAGTGAATAATAAAAACAGACAAATACAATACGAGTTAAATGAACGAGGATTTAAAGA
TGGGAGAACGTCAAGTGGATTAGTTTTTTTTGTGAAAAAGTTATAAAAAAAAATTTATTT
ACTATTTTTTATTGTTAGTGGAGTGACCAAAAAAAAAAAAAAGAAAACATATATATATAC
AGAAATGAATAAATAAATGAATAATTACACGAGGAAAATAAAATAATGAGTGACAAACGC
AAAGACAAATACGGACCAAAGTGACGGATGGTCAATATTGAAACGAACATTAAGTGCAGA
TTTTTTTTATTATTTTTTTTAATGGTTCAAATTTAAAAAATAAACAGAAAAACACAAACA
ACAAAAAAAAAACAAATAAATATAAATGAAAAGAAAATAAACCTGAACAAACCAAAGAGA
GTTACATAAATCAACGGAACGAGAATCGCCCAAACACCAACCACGAAAATCAAGCGAGAG
TCCACGAGAGAGAGAGAGAGAGAGAAGTCGAAACGGGCACCTAGAGGGAGTATTAAAGAC
TCCAAATGGAGCCAGGTGAGTGCCAAAATCCGGGGGTAGGCGTGCGCTGGATCCAGCAGT
GGCGCAAGGAGGAACTAGTGGCGATCGCTCATGAGTTCGGGCTGGAAAAGGAAGGGCGCG
TGGAGGAGCTGCGTAAGCGTCCCACCCGACTTTGGCGGGCGGCCACGTCAAAAGTCGGAG
CCCGACCTTAGGAGCTCCCAGTTGTACGGGCGCTTGCAGGCGCCCACCCCGAGTTTATCC
GTCTCGGGTGCGGAGGAGGCTCCTGCTCTCGGTAAAAACGAAGACCGTCGAGCAACCGCG
GCCAACGCGGAGGTAGAGCGGTCCCCCGCCGAACCGGGTGGTGGTCCCTACCACCACACT
AGACCGTACCATCAATCGGAGGCGAGGCCACTTCCCAATGTCCCGGAGCAAGTTCGGAAG
TGGGGTATGAGGTATGATGGCCGCTCCGACCCCCTTGGGTTCCTAGAGGACCTCGAGGAG
CGCGCCATCACCTATGGCATTGCCCTCGACCGAATGCCCAGGGCAATGAGCGAAGTGTTC
TGCGACAGGGCTGCTCGCTGGTTTTTGAGCAGTGGGCTAAGGGATGTGCCGTGGTCTGTG
TTTAGGAGAGGTTTCCTAGAGTTTTTCTTACCTCAACGTTACTTCGAGAGGCTTGAGGAC
GAAATCCGGTCCCGTAGGCAGCGCATAGGCGAAGAATTCAAGGAGTACTTGATAGAGCTG
AGGGCTCTCATGCATCACGCCAGATACGAGCCGGCGCAGGAGTTGCACCGGATCTACGAG
AATGCCGCCCCCGAATACAAACTCTACGTGCGACGGCAAGATTTTTTCACTTTGTTCCAG
CTTACGCAGTTGGCCGTGGAGTACGAGACAGTCATGAGGCAAAGGGCGGAATACTCAGGA
AGCCAATCAATAAGTCAGGGGGTCTTGGGTTCGAGTAGCGCAGAATGGGCGAGGACAGCA
CAGTCCCCGGAGGGACACCTCAACCCGCTCGGGTCTACTCCCAGCGGGTCCGGAGCGACC
GCGATGGATAGAACGATCTCCACCTCGCCAGCAGTGGCCCCTGCGGAGGTTACCCATTAG
AGGATGAGCCAGGAGGCCGGAACCGGGTACGATCCGACACGAGCATGTCGTAGGTGCGCA
CCGGAGGGGCACTTCGCCACACATCGTGTTCTGTTGGGTATGTGGGATTCGGGGCAGAAG
TAGTCAGGATTGTTGTCGCTGCACGGGGCGGGAAACGGGCAACGGCGTCGCCCAGGCCAG
GATTGGGTCGGCGCCGATACACACGTGACCAGGTAACAGGACACCCACTAAAGGTGGACG
GTGGCCGAATCGTCGCTACGGTGGAGATTGGCGGGCGAACGATGCCTGCCACTATCGATA
CTGGAGCCACTCGCAGCTTCATGAGTGAAGATTGCGTACGCAAGTGGGCGATTAGGGGAA
GAGCGGAGGACGTGCAGACGCGCATTCGTCTGGCAGATGGTTCCACCCTAGAGGTAGGGA
AGGCCTTGAGATTAGACTTCAGCCTAGGAGGAAGAACGATCAGCATGATGATGCTCATCA
TGCCCTCAATGTTAGACCACGTTATCCTGGGAATGGAATTCTTGGGTGCAATGGGCACTA
CGGTACGCTGCGGCCAGGCGGTACTGGACCTAGAGGCAGTGACGGCACCGGTCGTGGGGC
CAGGAACGAGCGAGGAGCCGAAGATAGGCCTCCCAGGTCATGAAAGGGGAGCACCTGCTC
GGCTACAGAGAAACCCGAAGGAAGGCCTCCCAGGTCATGAAAGAGGAGCACCTGCTCGGC
TACAGAGAGGATACCAAGAGAGAACCGAAGGCAGGCCTGCCAGCTCATGGAAAGGGAGCA
CCTGCTCGGCACCCGACGGAAAAGGTCGTGAAAAGGGAAGTGAGGTCCGGCTCAAATCGA
GAACCTGCAGAGCCCAAGAGGCGGCGCAGGAGAGCTGCAAAGGCAGAACTACGCTGGTTA
CGGAAGCGGCACGGCAAAAACGTGCCAGGGAAAGGACGGAGTAGGAGCAATGGCTAGAAT
CCACGCGGACACAAGTGGCCAGGAGCGACTGCCAGAGTCGAGCGATCATGGAGCTCTATC
TGGAGTCGAAGTGGTACCTGGAGGGGGCGAGAACAGCATCGAAGAGGCGGAGTGGCCAGC
GGATCTGGATCCGGAACTGAGGGAGTTCCTGGAGTCAGAACTGGCACTCTTCGAGGGTCT
CGGCGGAGTCTCGCACATCGCGGAGCACAAGATCCGGCTAAAGGACGACAAGCCGTTGAA
GCAGAGATATTATCCGAAGAATCCGGCCATGCAGAGGGTGATTGATGAGCAAGTGGATGA
GCTGATCCAGGCAAATGCCAACGAGCCGTCGCGTAGTCCGCACAGCGCCCCAATCGCCTT
AGTCAAGAAGAAGACTGGCGAGTGGCGCATGTGCATCGACTACCGACAACTCAATGCACA
TTCCATTCCGGATGCTTATCCTGTGCCTCGTATTAATCACATCCTGGAACGGTTGCGTCA
CGCCCGATTCATTTCCACTTTGGATTTAAAGCACGGGTACTGGCAGATACCAATGGCAGC
CGACAGTCGAGAGTGTACGGCGTTCACGGTCCCTGGAAGAGGTCTTTTCCAATGGCGGGC
TTACATTCGGCGTGTGCGACATTTCAGCGAGCCTTGGATACGGTAATAGGGCCGGAGATG
GAGCCCCATGCGTTCGCCTACCTAGACGATATCGTGGTAATAGGAGCCACGAAAGAACAG
CATGTAGAGAATTTGAGGGAGGTATTCCGCCGGCTAAGGGCGGCCAATCTCAGGTTAAAT
AGGAAAAAGTGCAGCTTCTTCCGGGAGAGGTTAATCTACCTAGGACATGTCATTTGCGGG
GAAGGAAAGTGGAGGCGATACGAAACCTGAGGGCCCCGACAAATTGCAAAGAACTGCGAC
AGTGTCTCGGGATGGCGTCATGGTACAGGCGCTTCGTTCCTAACTTCGCGACTCAAGTAA
AGCCGCTCACAGCGCTCTTAAGGAAGGGGCGGAAATGGGCATGGGAGCAAGAACAGGAGG
AGGCATTGCGTCAATTGAAAGATAGCTTGACGACTGCCCCTGTGTTGGCTTGCCCGGACT
TTTCCGCCAAATTCGACTTGCAGACTGACGCGAGTGAGTATGGCCTCAGCGCAGAGCTGA
CGCAGACGATTGAGGGACAAGAGCGAGTGATAGCGTACGCAAGCCGGAAGTTGCTGAAGG
CCGAGGTGAACTATCCCGCCACTGAGAAAGAGTGCCTGGCAATAGTGTGATCGATCCGGA
AGTTGCGCTGCTACTTAGAAGGGTACCGGTTCGACGTGATAACAAACCATCTAGCACTCA
AGTGGCTCAACTCGATCGAGAGTCCGTCTGGAAGAATCGCGCGATGGGCATTGGAACTGC
AACAGTTCCAATTTGACGTCCACTATCGTCGAGGGAAGCTCAACGTCGTGGCCGATGCAC
TATGAAGGCATCCTCTAGAGACCTGTCAGCAAGCAGTGGTGGCCGAGGCCCCCTGCAAAT
GGGTCGCGAGTATGCGTGCTAGGATCGTCGAAGAGCCAGCCAAGTTCCCGGATTACACCG
AAGAAAACGGACAGTTATATAGGCATTTGGGCCACCGGACGGACGACGAGGACTACATCC
CCTGGAAATTATGCGTGGCCATTAGTCAACGCCAGAGGGTACTGCGGGAATGCCATGATG
CTCCCACGGCCGGGCATCAAGGCGTGAGGAAAACTGTGTCGAGGCTAGCCCAGCGGTACT
ACTGGCCAGGGATGTTCCGCGACGCCGCCAAGTACGTGAGATGCTGCGAAGACTGCCAGA
AGTTCATGAGCGAGCAACTCTAACCGGCTGGTCGCATGCTGACGAGACAGGTGGCAGAGC
CGATGGCGGTACTCTGCGCGGATTTTGTCGGACCCCTTCCACGGTCGAGACATGGCAACA
CGATGCTATTAGTGTTCCATGACGCTTTTTTGAAATGGGTGGAATTGGTCCCACTCCGCA
GGGCTACTGCGGCACACCTGCAGATCGCATTCCGAGAGAGGATTCTAAGTAGGTTCGGAG
TACCTAGGAAGTTCGTGTGCGACAACGGGGTACAGTTTACGAGCCGGAGTTTCAAGTCGT
TGTTGGGGTCCCTGGGTGTAGAGGTCCAGTATACCGCCCCGTACTGTCCACAAGAGAATC
CCACTGAGAGGACCAACCGGACCGTAAAGACCATGATAGCGCAATTTATCGAGGGCCATC
AGAGTTCATGGGACGAGCTTTTGCCCGAGATATCGCTAGCGGTCAACACAAGCGTAACGG
ACTCAACAGGATTCAGTCCCGCTTTTCTAATGCAGGGCAGGGAACCTCGGTTACCCGCAG
CCCTGTACGATCAGGTAACTCCGGGGTCAGCAACTAGTGCGCTCGACCCTAGGACAAAGG
CGGATACGCTAAAAGAAATTTATGATATCGTCCACAGCAATCTCTAGCACGCATCAAAGG
ACCAGGGCAGGCACTACAACCTGCGAAGACGAGAGTGGCGGCCTTCGCTGGATTCGATGG
TCCTGTTGAGGCAGCACCAGTTGTCCAACGCAGCCGAAGGTTTCGCCGCAAAGTTGGCAC
CCAAATTTGACGGCCCCTACAGGGTTGTCAAATTCATATCCCCCAATATTGTACGGCTGG
TGAAATCAGGCGAACGGAAGAAGAGGGTGCCAACATCTCCAACAAACCACCAAGAGATGA
CCGAAGACGGAGAGGGACCAGACCCGATGGACGTGGAAGAACTTGTGCAGCAGACCTAGC
GGAGTAACCATATAACAAGTTAAGAATAGCTAGAGTAGAATGTGAGCCGCATTGTGAAGA
TAGGGTACTTACAACTAAGAGAAGGATTAGATAATAAGTCGAATTTACGGATGGACCCAG
AAATCGTCGTCATAAACGCCGTCGGGGAAGCGACGGTATCGTCGTCGAAGTAAGGGGGGG
GTGTGAGGCGGCCACTGTGGTAGCCACCCCACAGTTCATAATTGTAGTTATAGGATGTAA
GTATTGTTAGTTTATAAGCATTAATTGTATTAGAATAAGAGCATAGTAAATTAAGGGCAA
GGAGCCACGTAGCCAGCAAGGGCATAATTTAAATTTGAATTTAACCGCCGGCCGCCGCAG
CAACCGTGCGTTGTTGATCGGTTGCTCAACACCGTGTTCGAGAGCGCAACTTCAGTTCGG
CGGCGAAGAGCGAAAGCTCCGAGGTGAAGTTGCGAAAGCTCGCGGCGAAGTTGAGCGACC
GAGGCATGCGCACGGTTCGCTTGCGAGCGTGCCGGGACTTTGGAAAGAACCTTAAGGGTG
AGTAGACGTGCGTCGCAACGAGAAAAATCATAGAGTGTGTAGCGGAGCGCTAGGGCTCCA
GAACAGTGCGGCAGGGTCTTAGTTTAGGAAATACGACAAGATAGTGTTAAATAATAAGTG
AATAAAAGTGCGTGTGCCGTGTTTATCGAAAGAAACTTGTTAGTTCTTTATTCTCCGGTA
CCCTGTTTTTTCT
>Gypsy-196_Dmon#LTR/Gypsy
ATGTTGAGAAGCAACTTAAAAAGTTATTGTAAACACTAGCTTAGCTTAAGATCAAAGAAT
ATAATGTAAAATCAGCCCTTACTAAAACAACCAAACCCACCAGTGGGTACTTTATTGGAA
ACACATTCTTTTATACATTTAAATACACAGTGAAATTGGAATAAAATTCCCTCCTTCAAC
CAGGACTTCTAGCGTTATCTCTCGGCAAGGGACGATAACTGGCGTAGCCGGACTCGGACT
AATCATGATATCAACCGCTATATTCATAACAATGTAGGAGAACAACAATTATGTAAAGTA
ATAGTATAAGTACCCAAAAAGAAAACAAAAAACGAAAAGTGAAATGGTAGCGTTACAAGT
AAAGAAACAAGTGCATATAAGATACAAAAATAACGAAATTAAAAGAAATAAATGCAAAAC
AATTGTACAGGCGACGTTAAAAGTGATGCGACAAGTAGCGGACCACGTCATATCGTGTGG
CGTAGCTGCAGTGGTTCGATTCGGACTTAGGCGCAACATGTTGGAACGGGGCAAACGAAC
GTTTGCGTCCGCTCAATCCAACAAATCCGTTGCAATGCGAGGCTCGGACAAATAAGTGCG
GCGCGGCAGACACGATAGATGTTGGGACCGAACTTAGCAACACGATGGCGAGCTCAAACA
TAAACGATGGCATGTACTAATAATTAAGGGCGGGATCGAACCGCGTTGTAAAGCTTGTTG
GACGCAAACCAATTTCGATTGGCTTGAACAGGTCACTGAGGCATGCGGCACTTCGCAACA
TTCGGCAAGAAATAAACAAGTCATGCTCTTCAAGGTTAAGAAAGAACCATTGCAGAAAGG
CAATATTATCAACGATAATAATATGATCGCTTTTTGGCCGCAGACTAAAGAATGTGTGGA
ATCGCATTGATGGTGGGAATTGCATCGAGCAAGTTTCATACGTTGCATTCTACCGATCTG
CAGTCGAACCAAATAAGAGTGAACACAAAATGGGGTGGTACCATTGCAAAAAAGCAAAAC
AAAATTTTTTAACTAAAAATAAATAGAATAAAAGAATATCAATAAAGTTATATACAAGTT
ATAAATAGATATATACAAAAATTAAAAAAAAAAAAAATATTCAATAACCTACCAATTCAA
TTTTTATTCACAAGATGTAAGTTAAGATTATGAAAGAAATAAAATACTAAAGTATCTCTT
ATTACAGAACATTGTGAAACACAAAACACACCACACAGCGATTCATCATAGATACGAGCA
ACTACATACAAACATACAATAACCTGGAAATAAGACACATTACTATAAGTATACAAAAAA
AAAACAACACATAATACCATATAATAATAATCTAAGTTTTAATATAAGACACATACATAA
CAATACCTAAACTACTAAGCATAAGAACAACACATAACAAAACACAAACATTAATGTCTA
AATTAGGAAAAGTAAAGCCAACGTTAACAAGAAGTAGAACAAGAATAAGTGCTAGTTTGT
CCGATATAACAGAAGTAACTGCCCGCAAAACTATACACACACCCAAGAATATTACACAAG
AAATGGCGGTAACAATGGCATCGACCTCGAATACACTACCCCCACACCAACCGACACCGA
CTAACCCCCAAGATGTATTTGCATCTATGCGCATCCCAGATGCAATTCGTTATCTACCAC
CCTTTGACGGGAATATTAAGGCACTTAAAGAATTTATAACAAACGTTGAAGAAATCTTAC
TACTAATTAGAGGCACAGACCACACTCCGTACGGACAATTATTAATGAGAGCTATCAGGA
ATGAAATAGAGGGAAAATCCAACGACGTACTATTATCAGCAGGGATCCCACTCGATTGGG
ACCAAATTAAAGAGACACTTATAAACAATTTTGCAGATAAACGCGAAGAATCCGCCCTTC
TATATGATTTACACTTGCTAACACAAAAAGACCCGTCAGTGACCCGACTGTACGAACAAA
TAAATGAAATAAAAATAGCACTATTCAACCTAATAGAAAATACAGAAGTAGAACATAGCA
TTATTAAAGCAAAAAAAGATTCGTACATGAAAATATGTCTAAACACTTTCGTAACAGGAG
TAAGGGGACTCTTAGGAGCATTTCTAAGGGCAATGAGACCAACATATCTTAAAGATGCTT
ATGACGCAGCAATTCAGGAAAGAGACATTTACTATCAAGAATGCCGACGTAGACGTAACA
CTTCGGAAAGGGCAAGACCATCAGGAAATAGAAACCAAACTGATAAAAAGGACAAACCAA
TAGAATACAGAAATAATAAGAACAAGCCATATAACTCAAACTCTTATAACGGACAAGGTA
GGAGACAGGATAACGATTACCCACATAACAAGAATCAGCAACGATCAAATAACAGCTGGA
ACAATAACTCGAACAACAATTCCAATAGACGGGCAATTATGCCAAAACCCGAAAAGACTA
GTACTCAGACACAGAGATACCCTAACAATCAAATTTACAATATAGAAGAAAGAACGCAAA
CACGATGACAGACCATTCACACAATTTTAACGAACAATCAAATTTTCAAATAGAAGCCTC
AAACCACAGACAGGATACATAGACGTGAACAAACACGTATCAACACTTCCATTTATTAAA
AAAGATTCCCCATTTGGCAGACCGCTAAAATTCTTAGTAGATACAGGAGCATCAAGCTCT
TTCCTTGACCCTATGTTTACCCAGAAAATAAATAGAATCAAGCTAAATATACCAGTTCAG
ATCAAAACAGTTCTAAACGAACATACACTTTACGAAAAACTCGAATTTCCCATATTCAAG
GAATTTCAAACCAGTGGAAAACTAACATTCCTCTTATTCAAATTTCACGATGGCCTAATA
GGCATCGGCATTCTACAACAATTAAAAGCCAAATTAGACTTAGAAAAACTATATCTCCAT
ACACCCCAAGCTAACTTACCAATTTTCATCCAAAACAAAATAACACAAAGCTATACAATA
AAGGAAAACTATAAGCCATAGTACCACTCCTGGTAAACATCAACAATGGCACATTTCTAG
AAACTGAAATTCAAATAACAGAAAAAGTGTACATTACTGAAGGGCTTTATCAAGCCAAAG
AGCACATAAGCTATATGGAAGTGGTCAATTATTCATACCAACCTCAAAAAACTTATCTAG
ACTCCCCCTTACCGGTAAAACAATTTGAAATTAACGAATACATAGAAATAAACACAATAG
ACATTTATACCAAGGAAAAAGAAACGGACAGAGCAAACCACCTCAACATACGAGTAAACC
ACCCTGAAGAACGTACGAAGATTATAAAATTATGCAATAGGTATCCATCCTTATTTTACA
ACGACCGGCCATTCACCCTGGAGTGCTCCAGTCTCGCTACCGAAAAAACAGGACGCATTC
CTAGAGAAAATATGGAGATCAATTGTAGACTTTAGAAAATTAAATGAAAAAACTATCAAA
GATAAATATCCCATGCCCAATATTAACGACGTACTCGACAGAATAGGAAGGGCACAATAC
TTTTCGATTCTTGACTTAGCAAGTGGCTACCATCAGATAGAGATGGCACTCTAAGATATA
GCAAAAACGGCATTTTCGGCCGAAGGCGGACACGATTAGTTCACTAGAATGCCCTTCGGG
CTAACAAATGCACCCGCGACATTCCAAATAATTATGGATAGTGCCTTACAAGACATAAGA
GGAAAACTTAAAACAAGTATTTAACAAACTGACAGACGCATAGCTAAAACTACAACCGGA
AAAATCTGAGTTTTTAAAAAAAGAAATAGAATAAAACCAAACCCAAAGAAAATTGACACA
ATAAAAAAATTGCCACTCCCCAAAACTAGAAAAGAAATTAAATCTTTTTTAGAACCATTG
GGTTATTACAGACAATTTATTAAAGACTTCGCAAAGGTCACAAAACCCCTTACAACGCAA
TTAAAAGGCAAAAAGCAAGTAACCATAAAGAAAGAACACACAGATACCTTTGAGCTTTGC
AAAACTTTATTCTGCAATGATCCAATACTCCAATACCCGGACTTTTCAAAACAATTTATT
CTAACCACTGACGCTAGCAATGTAGCGATAGGAGCAGTCCTTTCACAGGGTACATTAGCA
AAAGACAGACCAGTGTCATTCGCCAGCTGAACCTTGTCTGAGACGGAACAAAATTACTCA
ACCGTCGAAAAAGAATAATTTGGGTGACAAAATACTATAGACCCTACCTTTATGGTAACG
AATTCAAAATCATCACAGACCATCGACAATTAACTTGGCTCATGAGTTTTAAAGAACCCA
ATTCAAAGTTGGTTGGTTGGAAACTCCAACTATTAGAATACGATTTTGAAGTTATCTATA
AAAAAGGATCACAAAATATAATGGCAGACGCATTAAGTAGAATTCAAATAGAAGACCATG
TTAACGATCACGAGTCGATAATTGCTAACACTGTCTCCTGTCTCCAATACACTCCAATTT
AGAAGAACTAGATGATCATATTTATATATCAGAAAAACCGATAAACGACTACAATATTCA
ATTGATATTTTCAATAGACAAAAACTCTAAAATCCTCACAATTATGCCTTTTAAAAACAA
AATTAGACGAACTATTACCGAACCGGACTTTAACGAACAAAAGATGATAGAAATACTAAA
AAACATACTAAGACCGAACAAGGCTTGTGCAATTTACGCACCAGATGAAATCTTCAAAAT
AATTAAGGAAAGTTACGCGAGATTCTTCGCACACAGCAGAATTTATAAAGTTGTTAGATG
TACGATTCAATAAATAGACCTGACAACAGCAGACACTAAGGAAGAAGAAATCCGTGGACA
ACACATTTCGTCTAATCATAGAGGCATTGACGAGGTCACCGCCCAATTGAAAGGACAATA
TTTTTTCCCAAACATAAAAGCAAAAGTCACGCAAGCAATTAACAACTGTGACACCTGCAA
AACACTGAAGTACGATCGATACCCACCTAAAATACAATTTCAAGAAACTGAAACACCCAA
AAAACCATTAGACATTATATATACAGACCTATACACATTAAATGGAAAGTACAATAATCG
ACAAATTTTCACGATTTACAACAGGCACCACAATCCCGATACGGGATAGCACAAATGTGG
TTAAGGCAATTCAACACTTTATACAATCATTCGTTATACCAAGAAAAATTATTTGCGACC
AAAGAGCAGAATACTCTTCAAATCTTTTTAAAGATTTTTGTAAACAGTATAACCTACAAC
TCCACATAACATCCTTCCAGCTGTCATCCATAAGCCCCTGCAGAAAGACTGCATTCGACA
TTGACTGAAATACATAGAATAATAGTAGAAAAGAAAAAGAAAACTAACACACCAATAGAT
CATGAGGAAGTGTTGGCGGAAACAATCCACTCTGCCACACAATATACCCCATTCGAACTT
TTCAGTGGACGAACACACATATTCAACAGAGACATAAAATTTGACAATGAACACGACTAC
CTCAGAAAATTAAAAAAATTTAGACAGGAACTATATCGGAAAATTCAAAAACATATCTCA
GAAGAAAAAACAGTAGATTAGGAAAACTGAACAAAGACTGGAACCAGCCTGAAGAATACG
AGACAGAAGAAACGGTATTTAGAAAAAAAAATAGACGAAATAAAATGACACAAAGATTTA
GCAAACAAACAAATATTGAATTTCACTCAATTACCGGAGAACAACCGATTGCAAAGATCA
ACTTAGGACCGACAAGGACAGTAAACTCGTTTAAAACCAAATCACACGTTATACACCTAA
AATAATACGAAAGTAGCATAGATAAATTTAAAACAGCTATAGAAACTATCGAAGACGAAC
AAGAAACAAACGAATTAAAAAACGTCCTCAAAGAAAAAGTAAACCAATTAGAATATAGGG
TCCAAAGCCTTATAACTACCAAAAGACATCGAAGAGGGATAATTAACGGATTAGGCACAG
TAATTAAAACCATAACGGGAAACATGGATGCAGAAGACAGAGTAGACAGAGACATTAAAA
AATTAAAAAAGGAAACTAATAATTATACAAATAATATTAAAATAGAAGTTGAATTAAATA
ACGAGATACTAATAAGACTCACAAACATATCTACACACATCAACAAAGAACAAGAAACAA
TAAATAATTTTTTAAGAAATTACCAAAATTCAATATATAAAGATCTAAACCTAGAAAGTA
AACAAATTGCATTAATACAGTATATGTATAGAATAAGTTTCAATATAGACATATTTTATT
ATTACTTAAACAATATAGCAGAGAGTATTTTACTATCCAAATTAAAAATCATACCTAAAT
TCATACTAACTAATGAAGAAATAGAAAAAATCACAAAGACCATAGAAATACAAAATATTA
AAATACAATCAGTAGAACACTTATACAGATCGTTAACCTTAGAGACAATTCAACAAAACC
AAAGTATCATATTCCAAATTAAGATACCTATATTAAGCAATGAAGAATTTCAAATGTAGC
GAATCATACCACTACCAATAAACGAAACACAGTTTGTTATAACACCCAAATATGTACTAT
ATAATAAGAATACCATAAGACAAGTCAACACACCATGGCACAAAATACACACACTAAACA
TTTGCGAAGCCTCAGAAATGGAGGAAATTATAACAAACAAAAATTGTATAACTACTATCT
TTAAACAAAACACAAGTAGTTGTAGCACAAAAACCTAGGTAAACACCAACAAATATTTGA
ACCAGAGAAAAGTGTGATATTTGTATTTAACGCACCAGCAACCAACATAGATTCAGACTG
CGGAGAAAAAAGATCCATACAAGGATCAAGGATCTGCATATCGCAGAGTCGATACAACCA
GCCAAACCAGCAAGACGTATACAAAAAAGACCCCTTCCCCTTTTCCTCTTAACTCTCGCT
GCCCAATCAAGAGGGCATGAGTACATTGTTACAGTTTAAGTGCAAGGTATGAAGTTTCAA
GTGAAACAGTTTACGAGGATGTGGTTGCGACATTTCTTGTTGCTAGCATTCGAAAATACC
AAATTCAGACTCGTGTTGAGAAGCAACTTAAAAAGTTATTGTAAACACTAGCTTAGCTTA
AGATCAAAGAATATAATGTAAAATCAGACCTTACTGAACAACCAAACCCACCAGTGGTCA
CTTTATTGGAAACACATTCTTTTATACATTTAAATACACAGTGAAATTGGAATAAAATTC
CCTCCTTCAACCAGGACTTCTAGCGTTATCTCTCGGCCAGGGACGATA
>Gypsy-197_Dmon#LTR/Gypsy
CGCACATATAGAGTATGCACTGTATTTAAAATATATAAAACTGTCATACTGTAACACTTT
GTTCCAGTGTTTACATATGCACACTTCAAGTGCATACATATGTAATATGACCACACATAT
ATGTGTGTAGGCAACAACGCAGCGTCAGCGTTCCCACGCTAGCCGGCTGCGCACTACAAT
TCATAAGTGCACATAACATACTCTCTTTCAGCGCGGCTCTCAATGCTGCATACATATGTA
TATAAGTATATAATATACCCGCTCCGCTGCCGGCGTCGCTGGCAGCGCAGTTCGCGCGGT
CTTAGCTAAGTAGCACCTAAGAAAAGATTGTACGAATTATTCAAACCCGAAGAGTGAATT
AATAAAGTTTACAATTGGAGCAGAAGCTCCAATGTATGAAACAACAACAAAATTGGAACT
CATTACTACATGGCGACCGTGACATGGTTACTAATCCCTGCCTGGAGGCAGTAGAAGGAT
AACATATACATAATTAACAACAACAGCGGCAGCAACTTACGTCGATGGAAATACAGGAAA
AGGTCAACAACTATTACATTCCATTTTGAATGAACTACAAGAACGTCAACAACAACAACG
GCAGCAACTTACGTCGATGGAAATTAACACGGCGGTGGAACAAAAATAGTCTGAGTGAGT
AAGGTGGTTACAAAAGTGCGTCGCATATGTCCATACGCATCACATTAGATGAGTACAGGG
CAAGAAGATTAACGGCCAGTGCCCCGGCCGTTGATCAAAATCAAATACAAAAAAAAAAAA
CCAAGAAATCGAGGCGGCATACAGCGGCGTATAAAATAAACGCAAAGCTGAGATATGCAA
GCTATTATATAATAGCAATAAGCCCCCGACTTGGGAAGATTCAAACAGACTAGCAAGAGA
GCTAGATTTCCTCACTGAAAAGGCAAAGCGATTTAAAGCACAAGTAACACCTTCTCCTCA
AAATATCGAAACCATTAATAATAATACAAAAATTCCACCACCACAGAAATAACAGCTGCC
CAGACCAACAAAGAAGTGCCTAGCAGACTGCGAGGGACCACTCTACAGCATCCATTGCAA
GTATACTTGCCAACGGTATAAGACCAGCACCAGCCCCGCTAGCCAGTAAAGCTGGCAAAC
AACAACCTGTGCGAAGACCAGCACCGGTACCGCCAGCGCAACAAGCTGTGCCATCGAGAT
AAGTGCGGGAGGCACTCCGCCTCTTGCGCCAACGAGGGAGCATCAGCGTGCCACATCCGG
CGACGCCCAAATGATGCAGCGACGAACAGCAGTTGCTGCGAATATACAAATATTATTTTA
AATTATAAATATATACAATTTCCGATTAGAAGCATAGCACGTAAAGCTATGCGAACCGAT
AGGTAGGATACTGTAAAAACATTAATTATCCCATGTACGAGGATAATAAAATAAGTAAAA
CCGAATTTGAATCTCAAAATAAGCCATATATATATGACATAAGATCCCCAATAAACTTAT
ATATAAAAAAAAAAAAAAAAAAGAATTAGAAATTAAATACATATATTTTTTTTAATACAA
ACAAAATAAATAAAACTACGACAGAAATAAATGCTCCGTTTGCCTCATTAAGTGTTTCAA
CAATTATGTTCATAAATTAGTCATGATTGAAGACAAAATTAACAAAGTATACAACGACTA
TACAGACTTCCGTATGCGAGCCATACAAATTTTGCAGAGGCATAGAGAATTCATATCAGT
ATATGAGTTCGCATTCGAATATATAGAAAAATACGGCACAGTAACAAGTCCACTCTTCAT
GTTCTAAAATAGAGTGTGGAATAATCTTGTCGACATTACCCTACGTCAAAATAAAAACAA
TTATTGACGAGCATCCGATTCTTGGGCAGACAACAATTGTCTTAGTACGTCTGCATAGGT
AGTATTCAAAACAAAAAGAAAGAGTCATTATATAGGAATATGGGGGGAAACAAAAAAGGC
AGATGATAACACTGCCAATGTAGTTAACGTGGTTGAAGTTGTAGACATCACTCCCCATGT
GCAGTTCACAAACATACTGCTAATAATACTCATTGTAATAGCCTCAGCAAACATCCTTCT
GAAGATTTATCTTCTGCATAAGAAATCACTGAGGAAGCGTTACATGAGCCGCTGCCTAAA
TACAAATATTTAAGTAGGGGAAGTTCACATGGACTGGCCCCAAATAGTAGAAAAAATAAA
GCTGCATAGATCGAATTTCGACAAATCATATAAGTGCCTAAATAAGAGCGCACCAGTTTT
GCAACCAACCATAATTAAACACACTGAGATTCTTGTATATGAATACAATGAAATCAGGAG
TTTAATTGAAGAGTGGCAGCATAAACTCACAAGCTTACACAGAGTAAAAACTTCAGACAT
TTTACAACGTCTAAGGGATAATCTGGTAAGCTTAAACGAAAAGTACAATTTCCAGCTTTA
TTTGCCATCACGCCGGTAACGTTTGATAAGTCACTCTTGACAAACGACCAAATAGAAGAC
ATAAAATTAGTAAACATGGCTCAGACAGTTGTAGAGTTTTTAAAATTAGCCTCGTCACTC
TTACCAGAGTTCGATGGAAAGGCCGAAAACCTACAAAGTTTCTTGGATACATTGAATCTA
ATAGATTCCTTAAAAGGCACTCACGAACTAACTGCAGTAAGCATAATAAAGACTCAACTG
TCAACAGTTGTACGGAAGCAACAGGCCAGGCAAATTCAGTATTGTACTTCCGTCAAAGAT
AATATGGAAATAATAGAGGAAACCGAGGTAATTATCGTGGCAGAGGTAATTATCAGATCA
ACGGTTCCAAAAATAATAACCAAAGTCATAACAGAAACTATAATAGGGCACAAGGCCAAA
ATAGAGGAAACTCTAGAGGCCGTGGCAACTCGAATCGAGGCCACAACAATAATGTCCGAG
TTACACAAACCAATACGGAAAATCAGCAAGCCCCTTAAGATATTCACAAAGAAATACAAA
AGCACACACAGTAAATCTAAACCTCAGTATTTTTATTAAACAATGAAAAAACAGGCAAAG
CATTTACGCTATTGCTAGATACGGGTGCAGACATATCTCTATTAAAAGAAAATGTTGATA
TATTTGAAAATATCAATTCAAACATATCAACCCAAATATCTGGAATTGGTGAAGGTTCAG
TAATTTCTAAAGGTTTAGTATTCGTAGAATTATCTACAGGAAAATATGTCATTCCACACG
AATTTCATATAGTCGGACAAGATTTTCCAATACCTAGCGATGGCATTATTGGTATAGATT
TCTTTAAAAAATATAATTGCCAATTAGATTTCACACAAACATGTGATTCTCTAATACTTC
GGCCAAATAATTTAAATTATCCAATAAAACTACCAATAATTCACACTTGTGATAATAATG
CCACAATACTTCCAGCTCGTTCTGAAGTAGTCCGTCAAATCAATATTGTTTCGCCAGAAA
ACAATATTTTCATTCCGAATCAAGAAATTGAAAAAGGAATATTCATTGGAAATACTATTT
CCAATAATCAACAAACATTTGTCCGAATTTTAAATACAACAAATTCAATAAAAATAGTAA
ATCTTAACGACATTAAAATAGAAAAGCTAAGTGACTATGAAACAGTCCAAGAAATTAGCA
AAGATCGCCAGGAAAGGATGATGAAAAAATTAGAAAAGAACTTTCCCCAATTATTTAAAA
AACAACTAAAAGATCTCTGTACCAAGTATACTGACATATTCGGACTTGAAACCGAATCAA
TAACAACTAACAATTTTTATAAACAAGAATTGAGACTTAAAGATACTGAGCCAGTGTACA
TAAAAAATTACAGAATTCCTCATACTCATAAAGAAGAAGTAAATGAACAAGTCAAAAAAC
TCATCTTGGATAAAATTGTAGAACCCTCTGTATCGGAATATAACAGCCCAATACTCCTCG
TTCCCAAAAAGGGATTACCAGGATCCAATACCAAGAGATGGCGATTAGTTATAGACTATC
GTCAAATAAATAAAAAACTACTCTCAGACAAATTTCCGTTACCAAGAATAGATGATATTC
TTGATCAATTAGGAAGAGCTAAATATTTTTCATGCTGGGACTTAATGTCCGGCTTCCACC
AAATATAACTAAAAGAACAATCTAGAAATATTACGTCTTTTTCAACGAGCAATGGCGCTT
ATCGTTTCTCACGATTACCATATGGATTAAAAATAGCGCCAAATTCTTTTCAAAGGATGA
TGACAATAGCATTTTCGGGATTAGACCCTTCACAAGCATTCTTGTATATGGATGACTTAA
TCGTCATCGGTTGTTCTGAAAATCACATGATCAAAAATTTATCAAACATTTTTGACCTGT
GTAGGAAACACAACCTTAAACTACATCCAGAAAAATTCACATTCTTCATGCATGAAGTGA
CTTTTCTAGGTCACAAATGTACTGATAAAGGTATTGTGCCAGATGACAAAAAATATGATG
TCATTGAAAAATACCCACTCCCTACGGACGCTGATAGCGCTAGAAGATTCGTTGCATTCT
GCAATTACTAGAGACGATTCATTAAAAACTTCGCCGACTATTCACGGCACATTACCAGAT
TATGTAAAAAGAATGTCCCTTTCGAATGGACAATTGAATGCCAAAATGCATTCGATTACT
TAAAACAAGCTCTAATGAAACCTACTTTACTAAAATACCCAGATTTTAGCAAAGAATTTT
GCATCATAACCGATGCCAGTAAATTAGCCTGCGGAGCAGTTTTAACCCAAGCATATGGAG
ATAAACAATTGCCCGTAGCATATGCTTCTCGTTCATTTACAAAATGAGAAAGCAATTAAA
ATACAACCGAACAAGAGTTGGCAGCAATACACTGGGCAATAACAAATTTTCGACCATATA
TATATGGTCAACATTTCAAAATCAAAACAGATCATAGACCATTGACATATTTGTTTTCAA
TGGTGAATCCAAGTTCAAAATTAACAAGAATGAGATTAGACTTAGAAGAGTATGACTTTA
CTGTAGAATATCTTAAGGGTAAAGACAATTTCGTTGCTGATGCATTATCACGCATTACAA
TAAAAGAATTAAAAGACATACAAATAAAAGTCCTGAAAGTCACTACCAGCCACCAAAGTA
AACAGAAAAACTCCTGCGCAGGAAAAGATCAAGTAGATTTGCCTATGCAAACTCTTGACA
ACGCTTCTAAGCCCAACGTATATGAAGTCATTTGTAATGACGAAGTACGAAAAGTACTGG
CCTTGCTTATATTAAATAATATATGTTTCTTGAAACATGGAAGAAAAATTATAGTAAGAA
TTGATGTTAGCGATCTGTACACTTAGGTCAGTTTTTCCAAAGGCTTGAAAAAGAGGCCGG
TATATATGAAATCAGCCAACTCAAACTGGCACCGAGCGAAAAGATATTTGAATTAATTTC
AATTGAATCTTTTAAAGATATGGGCAACAAAATATTAAAATCATTACAAGTAGCGCTACT
CAAGCCGGTGACCACAATAAAAAATGAAAAAGATCAAGAAGCGATACTGTTTACATATCA
TCATCCAATACAAGGCGGTCATACTGGCATTTAAAAAACGCTAGCTAAAATAAAAAGACA
CTACTACCGGAAAAATATGACACGTCATATAACCAAATATATACGTAGAGTTCCTAAATG
CCAAAAGTCGAAAACAACGACACACACAAAAACACCTCTGACCATTACAGAAACGCCGAT
AAATGCGTTCGACAGAGTGATAGTGGACACTATAGGTCCACTACCAAAATCCGAAAATGG
AAACGAATATGCAATTACAATGATATGCAATTTAACAAAATGTCTTGTAGCTATTCCAGT
ACCAAACAAATCCGCTAATACAGTTGCAAAAGCAATATTTGAATTTTTTATACTGAAGTT
TGGTGCGATGAAGACGTTCATTTCGGACATGGGAACTGAATATAAAAATTCTATTATTAA
TGACCTGTGCAAATACCTAAAGATAGAAAATTTAACGTCTACAGCACACCACCACCAGAC
AGTTGGAACAGTAGAAAGAAGTCATAGAACTTTCAACGAGTACATACGTTCTTATATATC
AGTTGATAAGACTGATTGGGATGTATGGCTCAAATACTTTGTTTACTGTTTCAACACGAC
CCCCTCTATGGCACATAACTACTGTCCATACGAGTTAGTTTTCAGCAAACAAAGTAATTT
GTCATCTTATTTTAACTCAGTAAGTAATATAAGTCCATTATACAATATAGAAGACTATGC
TAAAGAAAGTAAATATAGATTTGAAGTAGCATATAAAAGAGCAAGAGTAATGATCCAAGA
AAATAAAAGAAAGAATAAACAGTTATACGATTCAAAAGACATAGGAATATCAATAGGAGA
TAAGGTCTTACTAAGAAACGAAACAGGTCATAAGCTAGATTTTAATTATATTGGACCATA
TAAGGTCACTGGTAGAGGATAGAGATAATATAGTAATATCAGATACTAAAAATAAAAAAC
AAAAAGTACATAAGGATAGGTTAAAAATTACATAATCATTTTTGTAGTATGGCCATACAA
ACATACAAAATATAACCATTTTAGATAAAACATTTATGTTATTTTATTCAAATATCAAAA
AAAAAAACATACAAAAACAAAAAAAATGGAAACCCTTTTAAATATTATTACATGCAAATA
CATATTCGCAAAACGAAAAAAAATTTGTAATTCTATATATATACACATTTAATGATATAA
TATATAAAATAACTTAATAATATTACGTTATTTTTCAAAAGGAGGGAGATGTGATATGCG
CACATATAGAGTATGCACTGTATTTAAAATATATAAAACTGTCATACTGTAACACTTTGT
TGCAGTGTTTACATATGCACACTTCAAGTGCATACATATGTAATATGACCACACATATAT
GTGTGTAGGCAACAACGCAGCGTCAGCGTTCCCACGCTAGCCGGCTGCGCACTACAATAC
ATAAGTGCACATAACATACTCTCTTTCAGCGCGGCTCTCAATGCTGAATACATATATATG
TAAGTATATAATATACCCGCTCCACTGCCGGCGTCGCTGGCAGCGCAGTTCGCGCGGTCT
TAGCTAAGTAGCACCTAAGAAAAGATTGAACGAATTATTCAAACCCGAAGAGTGAATTAA
TAAAGTTTACAATTGGAGCAGAAGCTCCAATGTACT
>Gypsy-198_Dmon#LTR/Gypsy
TGTAGTGCGTATATGCCCTTACAGAATACCCTGTACTTAAATATAAAGTATGCAGCACTT
TGTTGCATACAATAACAATAATATACTAAACAAGCCCAGAGCCACTTTATGTATTGGCTC
TGTCTCATATTACGCAGCGCGGTTCACTAACCTCACTAGCTGACCGTTTATGCTTACGCT
GCATATCCCACGCTCCGTCTGAGCGCATTCCGTGAGCAATATATATACTCACTAATACAG
GCATATGCGAGCTACTCACTCTCCCTCTCTTTGTAGCTGTTAACCAATAACAGCATAAGT
ATATACTATGTATATCCATAGGCTAAGCGCACATTTTTAAAGCCGAATAAATTCATTCAC
AAGATACCCACAAAACTGCACTGACGTGCTTATTGTTTTCATTTAAATACATTTATGGAA
AAACACCAAGTGTATTTTTACATGGCGAACTCGAACATCTCGAGTCGTTATAAAAATAAA
AGAGCGAGCCTGTCCCTCAGAAATAAAAATTTCAAAACTAACAAAAAAATCGTCCACCTC
CAAGACAGACACCTGCCGTATTCAGGAAGCAGAGTCAACCAACGCATGAGAGGCAAACCG
CCGCTTATGCCTACGAGGGAATATAAAGCTACTAAGACGAGTTGCATGAGAGGCAAACCG
CCGCTTATGCCTACGTGGGAATAAAGAAGACCCTATAACAACAGTACCGGCAGCGTTGTC
AAGAGCGCCCAACATATTAAATGAAATAGTAATAAATAAAACTTAAAACTTGTAATGCCC
GACGACAATTGAGTCGACCGGCAAGACGTTTGGCCCGTACAGCCATTCGAAACAATAGGT
AGGAAAAAAAACAAATTGTAAAAAAAATAACCATTTTTTTTTTTCAAAATCAAATATGAT
TAATTAATTTGATTAATAGACTTAACTTATAAAGATGTATTCCATTTAATACACAAAAAA
ATAATAAGAACAATTTTTGTGAATGTTTCAAAATAGTATAAGTAAAACAGACACTGTAGA
AATGGGTTTAATAGACACTAAGACAGTGGACTCCACTGCTAATTTTATAAATAAAGTCGA
GGTCGAGACTCCAGATCAAAAGCTGATTGTAATATTGTTAATAATAATAGTAATTTTAAT
GGGCATAAATATGTTTTATAAAATTTACAAATTGCACAACAAATGTTTAAAAAAGAAATA
CTTAAGCAGAGCTAATGATCTGGACAAAATATAACAATGTACTAAAGGTACAAAATGTAA
AAATACATTACTACAAAGCGAAGAAAATGTAAAAATGATACAATAAGATAAAAACAAAAA
AAATAACACAATAAAATAAAACTCAAAACAATATATATATAAATCAACAAAAGAAATAGA
AATTTTCGATAATGGACACAATAGAAGCAATAAGACAGGTCCATGTTAGAGATCCCTGTT
TTAAAGAAAGAATTCTACAATTGGTCTCAACGACCCCAGTAAGCATATATGAATTAGAAA
CTTTATATATGGAAACATTTCACTTAGATCTCTCACCGTTAATACATTGCACAAAAACAC
AAAAAGGAATAGTATTGACAACTCTTCCGGGTATACAAGTCAGGTCAATCATTAAAGAGC
ACCCAATATTAGGCAGAACTTTAGATTTTGTAGTATTCAAAAAAGAAACACCCTATAATT
ATAACACCCCATTTTAGGACCTACCGACATTATTATTGTTCGTTAGCACATATAAATTAA
AAATATCTATAAATGGAATGGACACAAATCGTTACCATTCTTATGCAACAACGTGAGGAG
TTTAACAAATCTTTCAAGTGCCTTAACAAAAGCGCACCAGTCTCAAACGAGACCAAGTCA
AAACACGTTAAAATTCTTGTAGATTCCTACAATACCAGCCGTCAACTTATATGTGACAAT
GCAGCAAAACTAAAAGATTTGCATTTAACACAGACCGTTGATTCTTTAAGCAGTTTGAGA
GAAAAAATTAGACGAATTTCGGAAAGGCATAATATAACAATATTCCTTCCAAATTCTCTA
AACACTTCAGCGTCATTTGACGAGAAACTGCTTTCACTGCCAGCTGATACTAAACCATCA
GATTCCAAAGTAAATAAACAACCAATTTACAGCACAATGGCCCAAACAGCTATAAGCTTT
CTCAAACTAGCCTCATCGCTCTTACCAGAGTTTGATGGAAAGGCAGAAAGCTTACAAAGC
TTCAAAGATGCTTTGAGTCTTATAGACTCACTAAAAGAACATCATGAGGCAACAGCTGTC
AGTCTTATTAAGACAAAACTAAAAGGCCATGCAAGAAACTTGATAAGCAATGAGCAAACT
ATCGCTCAAATCATTGCAAAATTATCAAGCACGGTAAAAGGTGAATCAGTCGAAGTATTG
TCAGCCAAACTACTCAACTTGCAACAAAAGAACAAAACTGCCAATCAGTACACCCAAGAG
GTTGAGCAGTTAATAAAATCGTTAGAAGGAGCTTATATAAACGATGGTTTAACAACAGAA
TTGGCTAATAAATATAGCACAACCCAAGCTGTAAAGGCAATGACCAAGAACTGCGCTATA
GATAAGGTAAAACTTATCATGCAGGCAGGCACATTCAGAAACATGAATGATGCTATCTCA
AAATTTGTAAATAGTTCCACAGAAGCAACTGGGCAGTCTAACAGTATCTTATTCTGCCAG
AATTACTCTCAGCGCGGCGGAAACCGCGGTCGAGGTAACTACAGAGGAAGAGCACCCGGC
TCATATGGTAACAACTCATACGGCCGTGGCTACTACCGCGGTGGTAATAACAACCGCGGT
GGTAATAATAATAATAACAGAGGACGTGGAGGATCTAGAGGTTACAATCATAATAACAAT
AACAACAGAAACAATGTTAGGGTAGCCCAAAATAATTCGAGAAACCAACAACCCCCTTTA
GATACACAGAATTAATAAAAGTTCATTCGATAAACTTCAATCTCAATATTTCTGTCCCTT
TTTATAATGTAGAATCAGGAAAGAAACTGGTATTTTTAATAGATACAGGTGCAGATATCT
CAATTTTAAAAGAAGATTCTGATGTCTTCAACGACATCCAGTTGAATAACACTATAGACA
TTCAAGGTATAGATCAAGGAATCAAAAATCCAAAGGCTATGCCAATAGGCATAGATTTCA
TTAAAGGTCTTAATTGGAAAATAGACCTAGAATTGTCCGAAGATTGGTTTATAATAAGAC
CAAACAATATAATGTCCAAATTTATGTTCCAATAACATTCAGTTCTGGTAACAATTCAAT
ACCAGCACGATCAGAAGTCGTCCGAAAAGTTCAACTAACTTCAAGTGAAGATAATATATT
AATCACAAATCTGTTAATTTAACCTGGTATTTTCGTTGCAAACACAGTTGCAACACAAAA
GAATACATTTGTCCGATTTCTTAATACAACCAATAAAGATCAATTAATTAATATAAAAAA
TCTGAGCTATGAACTACTTTCGAACTACGACGTAGTTCAAACTACTCCAGAAAACAGAAA
AAACACAGCAATAGCTTAATTAAATAAAAACTTTCCAAAACAATTTAAACCACAATTAAT
AGAACTATGCACCAAGTATAGTGATGTATTCGGACTTGAAACCGAATCAATAACAACAAA
TAATTTTTATAAACAAACATTGGAATTGAAGGATACTGAACCAATTTATATTAAAAACTA
TCGAAGCCCGCATAGTCTTGTAGAAGAAATTCAAAAACAAGTAGGCAAATTAATCTCCGA
CAAAATTGTCGAACCATCAGTTTCAGAATACAATAGCCCACTTTTACTAGTTCCAAAGAA
AGCACTCCCAGGATCCGAAGATAAGAAATGGCGATTAGTAATTGACTATCGTCAGATTAA
TAAAAAACTGTTGTCCGATAAATTTCCACTACCCAGAATTGATGATATTTTGGCTCAACT
AGGTAGAGCAAAATATTTTTCATACCTTAACTTAATGTCAGGCTTTCACCAAATTGAACT
TGAAGACAGTTCAAGAAATATAACGTCTTTTCAACGAGCAATGGCTCATATCGCTTTACG
CGATTACCTTTTGGTTTAAAAATAGCGCCAAATTCATTTCAGAGAATGATGACTATTGCA
TTCTCTGGACTCGAACCTTCTCAAGCATTCCTTTACAAGGATGATCTAATAGTTATAGGT
TGTTCCGAAAAACATATGCTTAAAAACTTAACTGATGTTTTTAAGAAATGTAGGAAATAC
AACCTGAAGTTACATCCTGAAAAATGTTCATTTTTTATGCATGAAGTCACATTTCTGGGA
CACAAATGCACCGATAAAGGAATCTTGCCAGACGACAAAAAATACGACGTCATTAAAAAT
TATCCAGTCCCACACGATGCGGACAGCGCTCGAAGATTCGTTGCCTTCTGCAATTATTAC
AGACGTTTTATAAAAAATTTTGCCGATTATTCTCGTCACATAACAAGATTATGTAAAAAA
GATGTTAAGTTCGAATGGACAGCCGACTGCCAGCATGCCTCCGAACATCTCAAATCGGCT
CTAATAAACCCAATTTTATTACAACACCCGGATTTCAGCAAAGAATTTTGCTTAATAACT
GATGCAAGTAAGCAAGCTTGTGGAGCGGTTTTAACTCAAAACCATAATGGGCTCCAACTC
CCAATTGCTTATGCATCACGTTCATTTACTAAGGGAGAAAGTAATAAAAGTACAACAGAA
CAAGAATTAGCAGCAATACACTGGGCAATTACACATTTTCGACCATATATTTATGGCAAA
CATTTTACAGTCCGAACAGATCACAGACCATTAACATATTTGTTTTCAATGGTCAATCCT
AGTTCAAAGTTAACACGTATGCGGCTCGAATTAGAAGAAAACGATTTCACAGTAGAGTAT
CTAAAGGGTAAAGATAACTATGTAGCTGGTGCGTTATCAATAATAACCTTCAAAGAATTC
AAAGACTTACAACTTAAAGTCCTGAAAGTCACTACCAGGCACCAAAGTAAACAAAAACTC
CTGCGCAGGAAAAGATCAAGTAGATTTTCCTATGCAAACTCTTGACAACGCTTCTAAGCC
CAACGTATATGAAGTCATTTGTATTGACGAAGTACGAAAAGTAGTGGCCTTGCTTATATT
AAATAATATATGTTTCTTCAAACATGGAATAAAAATTATAGCAAGAATTGATGTTAGCAA
TCTGTACACCAATGGAACATTTGACTTAGGTCAGTTTTTCCAAAGGCTTGAAAAAGAAGC
CGGTATACATGGAATCAGCCAACTCAAACTGGCACCGAGCTAAAAGATATTTGAATTAAT
TTCAATTGAATCTTTTAAAAATATGGGCAACAAAACATTAAAAACATTACGAGTAGCGCT
ACTCAAGCCGGTGACCACAATAAAAAATGAAAAAGATCAAGAAGCGATACTGTTTACTTA
TCATGACGATCCAATACAAGGAGGTCATACTGGCGTTTCAAAAACGCTAGCTAAAATAAA
AACTGGAAAAATATGACACGTCATATAACCAAGTACATACGTAGATGTCCTAAATGCCAA
AAGTCGAAAACAACGACACACACAAAAACACCTCTGACCATAACAGAAACGCCGATAAAT
GCGTTCGACAGAGTGATAGTGGACACTATAGGTCCACTACCAAAATCCGAAAATGGAAAC
GAATATGCAATTACAATGATATGCGATTTAACGAAATATCTTGTAGCTATTCCAGTACCA
AACAAATCCGCTAATACAGTTGCAAAAGCAATATTTGAATCTTTTATAGTGAAGTTTGGT
CCGATGAAGACGTTCATTTCGGACATGGGAACTGAATATAAAAATTCTATTATTAATGAC
CTGTGCAAATACCTAAAGATAGACAATTTAACGTCTACAGCACACCACTACCAGACAGTT
GGAACAGTAGAAAGAAGTCGTAGAACTTTCAACGAGTACATACGTTCTTATATATCAGTT
GATAAGACTGATTGGGATGTATGGCTCCAATACTTTGTTTACTGTTTCAACACGACCCTC
TCTATGGCACATAACTACTGTCCATATGAGTTAGTTTTAAGCAAACAAAGTAATTTGCCA
TCTTATTTTAATTTAGTAAGTAATAAAAGTCCAATTTACAATATAGATGACAATGCTAAA
GAAAGTAAATATAGATTAGAAGTAGCATATAAAAGAGCAAGAGTAATGATCGAAGAAAAT
AAAAGGAAGAATAAACAGTTATACGATTCAAAAGTAAATGACATAGGAATATCAATAGGA
GATAAGGTCTTACTAAGAAACGAAACAGGCCATAAGCTAGATTTTAATTATATTGGACCA
TATAAGGTCACTGGTATAGAGGATAGAGATAATATAGTAATATCAGATACTAAAAATAGA
AAACAAAAAGTTCATAAGGATAGATTAAAAATTTTTAATGCTTAAAAATCCAAAATTTTC
TTTATGAATTCAAATTAAAAAAAAAAAACAAAAAAAAAATAAAATAAAAATATATGACGG
CCTGATCAGCCAAATGAAAGAAAAATTTTTACAAATAAACGAATTATTACAATAAAATGT
ATCTTTAAACAAAATTTTTATACCTTTAATACTTTTGTATTTTTATATTCCAACATTTTT
AAATTTCTTGTTATATACAAAAATTTCAATTAAAAAAAAAAAAAAAAAAAAACAAACCTC
AATAATTAAGTTCATTTAATAACTACACATTCATAATGTAACGTTATTTCTCTAAAAGGG
GAGACGTAGTGCGTATATGCCCTTACAGAATACCCTGTACTTAAATATAAAGTATGCAGC
ACTTTGTTGCATACAATAACAATAATATACTAAACAAGCCCAGAGCCACTTTATGTATTG
GCTCTGTCTCATATTACGCAGCGCGGTTCACTAACCTCTCTAGCTGACCGTTTATGCTTA
CGCTGCATATCCCACGCTCCGTCTGAGCGCATTCCGTGAGCAATATATATACTCACTAAT
ACAGGCATATGCGAGCTACTCACTCTCCCTCTCTTTGTAGCTGTTAACCAATAACAGCAT
AAGTATATACTATGTATATCCATAGGCTAAGCGCACATTTTTAAAGCCGAATAAATTCAT
TCATTAGATACCCACAAAACTGCACTGACGTGCTTATTGTTTTCATTTAAATACATTTAT
GGAAAAACACCAAGTGTATTTCTACA
>Gypsy-200_Dmon#LTR/Gypsy
AGCATGAGCAACATATATGTAATACATACCCAACCAATGTAAGGGTATATGAGATCAAAT
AAACAATAACCCATTTAGCGACACTTTGTTGCTAAACATATCGCAACCCAAAGTGCATTC
GAAATATGATCGTCCACTCATAAGTGGCGTGACCATAGCCGAATACCATTCCTTTGTCTT
ACGATATATATATGCTCAATGTATATGCTTTAAGTGTATGCATAAACATGCTCCCGCTCT
GCTGCTGTACTCTGCGACTGAGACTTATATACAAAACTCTAATGTTAGACTTAAGAACAA
ACATATAATTGATCGACACATCAGTCGAAGAAATATCATCAACGTCTTAGGACGTATGCC
AATAAACGATCAATTAAAGAAAAACTGTTTGATTAATTTTACATGGCGACCGTGACAGTG
ACTTGCCGTTTGTGTTAAAAAAAATAAAAATAATAATTAAAATAAATTAATAATAATGCA
TAATGAGATTGAGTCAAACAAAAATTGATTAATTTTACACTTTCAATGACGCCAATGATA
TGAACGAAAATTGCAATATACATTGTAAAACATGTCGAAAGTGACAAGCAACAACATCAA
CTACAAATAACAAAATCTGAATCACCGCCAACAACTGAGAAAGCAAATTTAACAACAACA
GAAGCAACTTAACAGATGACACGAACGTGTAAGCCAAAGACAGCCTGTGCGATGACCAGC
ACCGGCACCGCCTGAGCCCATAGGCCCCGGACAGCAGCAGCAGATACCAAAAGTGTGAGA
GGCAGTCCGCCCATTGCACCAACGCGGGAAGTAAATAAGCAACGTTGGACTGGAAGAGGC
TGCTCCTGTTGAGCAAAGGGATGCACCCAGCAAGAGGCTTTAGAGGTGTACCCCAACGAT
GGACCACGCCCACTCACAAAAGCTGAGTACCGGGCACGACAACAGAAGAAGGAAAAAAAA
GCCAAAAGAAGCGGAAAAAGGATTAAACTGCTTCAATAAAGAAGACTCCTACAGGATCTT
ATCAAGACAGCAACAACGCCCCAGGAGAGAAATGAACAAATAAAGAATCTCAAAATCATC
GAGAAACAACTTCTTACTGGTGCGAAGCAACGCAATAAGGGCTGCAAACCTGCCAATGCC
TAAATTGCCCTTAAATATAAACTCTAATTCAAGCCGATGCGCGAAAGCGCTACTTGAAAA
ATACTAATATCTGTTAGGCTTTTTACTAACACATACGGTTGGACTATTAATTGTATAAAT
AAAAATTGTCAGCCAACCGTATGCCCTAATGAACACAACTTTTTTTTTTGCTTTTCCTAA
ATCATTTTAAAATGAAATTTACAATTATTGAACAGTTTTAAAGAAAAATAATTAAAAATG
ACAGAAACTAAAAAATTAAAATAGATTAAATAAAAAAAAATTTAATTTCTTCTCAAAAAA
AAAAAAGAAGGCCATTGATAGATTTTCTTTAATTTACTGCCACTTGCGCTCAGAGTTAGA
AAATATAAATTTTTTTGAAAAATCATAAACTTTTCCAATATGGGTTGGTTTGGCAGTGAT
GACAGTCAAACAAAATACAATACGGCCAACGTGGTCAATAATGTCAAAATCGTAGATCAC
CCTGAAGATATACAATCTTTGTGGATCTAACTGCTCATTTTAACAATCGTATCAGTTTGT
CAATTTTTGTTGACCATTTACATAAAACAAAATAAAATAATTAAAAAACGTTATACGGGC
AGAGCCATCAACCTAAACGGAATATAAAAACTCATAATTCTTTACATTAATAGAGTTGAA
AACACCAAAAATGATAAAGATCATTAAAGATATATATATAAAAGACCCGAATTTTCGAAT
AAGCGCGTTAACTATTTGACAAAAACATCGCGAATTCATTAGCATATACCAATTCGAAAA
CGAATACATGAGCACATTCGGCCAGAACACTAGCCTATTAATTCAATGCTCACAAATCAA
AAAGGAAAAAGTACTTAGTACATTGCCATATGTACAAGTACAAAATTATATATCAAGACC
ACTCGATACTAGGGCCGGCAATAATATTTCTGGTGCGACTGCATCGTTAAGCATCCCTAA
AATATTATGGAATGGAATACATTAGCGAAAAACATTAATGACTTCAAAGATCAATTTGAT
AAGTCATACAAATGCGTTAATAAAGATACACCAATTAAAGTCGAAACACTAATATACCAT
GTTCAGATACTGGTAAAACAATATAATAACATAGTACAGGCAGTAAATGAACTTCAAGAT
AAGCTCACACAAGAGCATTCCAAACAGTGTCTCAAATTTATACAATCCTTAAATACAAAA
TTGAAAGCTATCGGTATTAGACAGAACTTTGAAATAAATGTTTCATAAGATCTAACTCTA
TAGGCTGATTTTAATGAAACCCAGCTTAACGACTTAGATGAGTCTAAACCACTAATAGAC
ACAGAAAACCGACAAAATGGCACAACAAATTGCCTTGGATAGGGAATATGTGAAACAAGT
TTCATCATCTATCCCTGAATTTGACGGTAAAAAACTGTCACTCAATCGGTTCCTAACAGC
TCTACGCATAGTTGAGAGAACAAAAGGCAACCAAGAAGATTTGGCCGTTGAAGTTATCGA
ATCAAAGATAACTGGCCCAATCTCCTTGTACAAGGTACAAAATGAAACTACAATCTCTGC
CATAATAACTAAACTAAAGGGTAACGTAAAAGGTGAATCACCTGACGTATTAAAAGCGAA
ACTGTTTAACATTAAACAAAAAGGTAAAACAACATCACGATATACCGTTGAAATCGACAA
CGTGCGAAAGCAACTCGAAGCAGCATATATTGATGATGGCTTAGACCCTGACAATGCAGA
AAAATTCTCTACAAAAGAATCAATTTCTGCTATGATTAAAAACTGCGAGCATGATAAACT
CCGTATTATCTTGGAAGCAGGAAACTTCGTCACTTTCAATGACGTCATGGGTAAATATAT
CCATTGCAGCACTGAAATGACCGGAAATGCCAGTGCTGTGTTGTATCACAGAGGCGGAGG
TAAAGGTAATAATCACCATTACACCCAAAGAGGTAGACCAAATGGTCGTGGTAATTATAA
CCCAAATAACCAAAATTATAACACCAACAACAGAGGACCTTATAGAGGTAATGCCCGTGG
TCATAACCGAGGAAGGAATAATTCCAACCGAGGCAACAACCACAATAATGGCAATAATCA
AGGTAATAACAGTGTTCGAGTTACTCAGGCTAACTCGGAAGACCAGCAAGCCCCTTAATA
TATTCACAAAGAAATACAAAAGTACACACAGTAAATCTAAACCTCAGTATTTTTATTAAA
ATAAATAATGAAAAAACAGGCAAAGCATTTACGCTATTGCTAGATACTGGTGCAGACATA
TCTCTATTAAAAGAAAATGCTGATATATTTGAAAATATAAATTCAAACATATCAACCCAA
ATATCTGGAATTGGTGAAGGTTCAGTAGTTTCTATAGGTTTCTTTAAAATGTATAATTGC
CAATAAGATTTCACACAAACATGTGATTCTCTAATACTTCGGCCAATAAAACTACCAAAA
ATTCACACTTGTGATAATAATGCCACAATACTTCCAGCGCGTTCTGAAGTAGTCCGTCAA
ATCAATATTGTTTCGCCAGTAAACAATATTTTTATTCCGAATCAAGAAATTGAAAGGGGA
ATATTCATTGAAAATACTATTTCCAATAATCAACAAACATTTGTCCGAATTTTAAATACA
ACAAATTCAATAAAAATAGTAAATCTTAACGACATTAAAATAGAAAAGCTAAGTGACTAT
GAATCAGTCCAAGAAATTAGCAAAGATCGCCAAGAAATGGTGATGAAAAAATTACAAAAG
AACTTTCCCCAATTATTTAAAAAACAACTAAAAGATCTCTGCACCAAGTATACTGAAATA
TTCGGACTTGAAACCGAATCAATAACAGCTAACAATTTTTATAAACAAGAATTGAGACTT
AAAGATACTGAGCCAGTGTACATAAAAAATTACAGAATTCCTCATACTCATAAAGAAGAA
GTAAATAAACAAGTCGAAAAACACATCTCGGATAAAATTGTAGAACCCTCTGTATCGGAA
TATAACAGCCCAATACTTCTCGTTCCAAGAGATGGCGATTAGCTATAGACTATCGCCAAA
TAAAAAAAAACTACTCTCAGACAAATTTCCGTTACCAAGAATAGATGATATTCTTGATCA
ATTAGGAAGAGCTAAATATTTTTCATGCTTGGACTTAATGTCCGGTTTCCACCAAATAGA
ACTAAAAGAACAATCTAGAAATATTACGTCTTTTTCAACGAGCAATGGCTCTTATCGTTT
CACACGATTACCATATGGATTAAAAATAGCGCCAAATTCTTTTCAAAGGATGATGACAAT
AGCATTTCGTCATCGGTTGTTCTGAAAATCACATGATCAAAAACTTAACTGACCTGTGTA
GGAAACACAACCTTTAACTACATCCTGAAAAATGCACATTCTTCATGCATGAAGTGACTT
TTCTAGATCACAAATGTACTAATCAAGGTATTTTGCCAGATGGCAAAAAATATGATGTCA
TTGAAAAATACCTAGTCCCTACGGACGCTGATAGCGCTAGAAGATTCGTTGCATTCTGCA
ACTACTACAGACGATTCATTAAAAACTTCGCCGACTATTCACGACACATAACCAAATTAT
GTAAAAAGAATGTTCCTTTCAAATGGACAATTGAATGCCAAAATGCATTCGATTACTCAA
AACAAGCTCTAATGAAACCTACTTTACTAAAATACCCAGATTTAAGCAAAGAATCTTGCA
TCATAACCGATGCCAGTAAATTAGCCTGCGGAGCAGTTTTAACCCAAACATATGGCGATA
AACAATTGCCCGTAGCATATGCTTCTCGTTCATTTACAAAAGGAGAAAGCAATAATACAA
CCGAACAAGAGTTGGCAGCAATACACTGGGCAATAACACATTTTTCGACCATATATATAT
ATGGTCAACATTTAAAAATAAAAACAGATCATAGACCATTGACAAATTTGTTTTCAATGG
TGAATCCAAGTTCAAAATTAACAAGAATGAGATTAGACTTAGAAGAGTTTGACTTTACTG
TAGAATATCTCAAGGACAAAGACAATTTCGGTGCTGATGCATTATCACGCATCACAATAA
AAGAATTAAAAAACATATCAGCTAACGTACTGAAAGTCACTACAAGAAGTTCAAGTAGAC
AGAATAAATCCTGCGCAGGACCAAAATCCGAATTGCAAAAGTAACCGGACACTTCGATGC
CCAATATATATAACGTCATTCGAAATGATGATGTTAACAAAGTAGTGACCTTGGAGTTTC
TTAAAACATGGGAAAAAGATTATTGCAAGAATTGATGTTGTCGATCTCTATACCAATGGA
GTCTTTGATTTAGATCAATTTTTCCAAAGGCTTGAAAAAGAAGCCGGTATATATAGTATC
AAACAACTCAAAATGGCACCGTGCGAAGAAATCTTTGAATGCGTTCAAAGAAATGGGCAA
TAAGAAATTGAAAAAGCTAAGAGTAGTGCTACTCCAGCCGGTGACCACAATAAAAAGTAA
TAAAGAAATCGAAGAAATACTGTCTACATTCCATGATAATCCAATTCAAGGAGGGCATAC
GGGAACAACAAAAACTATTGCAAAAATAAAACGCTATTACTATTGGAAAAATATGACGCG
TGATATCACGAATTATGTGAAAAAGTGCCCAAAATGCCAAAAATCTAAAGTGTCAACGCA
CACTCGAACTCCTTTAACACTAACAGAGACACCAACTATGATAGAGTAGTAATAGTCACG
ATCGGTCCACTACCAAAATCAGAGCAAGGTAATGAATACGCAGTCACACTGATATGCGAT
GTAACAAAATACCTTGTTGCCATACCAATACCAAACAAAAGTGCAAAAACTGTAGCAAAA
GCTATTTTCGAAGATTTTATTCTGAAATATGGTCCAATGAAGACGTTCATTACGGACATG
GGAACCGAATACAAAAACTCAGTTATAGAAGATTTATGTAAATACCTTGGTATCAAAAAC
ATAACTTCAACAGCACACCACCACCAGACCCTAGGAACTGTGGAACGAAATCATAGAACG
TTGAACGAATTCATTCGTTCTTATATATAAGTTGATAAAACTGATTGGGATACTTGGCTA
CAATATTTTGTTTATTGTTTCAATACAACACCTTCCACAATGCACAACTATTGCCCATAT
GAACCAATTTTTAGGAAAAACCCAAACATTAACAAGGCATTTAATAGTGTTAATGAACAC
ATTGAACCTTTAAATAATGCAGAGGATTATGCTAAAGAATCAAAGTATAGATTGGAAATA
GCATATAAAAGAGCTAGAATAATGCTTGAACAAAACAAGCAAAAGAATAAACTTTTATAC
GATAGTAAAGTAGAGAATATAGAATTAAACATAGGAGATAACGTACTGTTAAGAAATGAA
ACAGGGCATAAGTTAGATCCAGTACATATAGGACCATTTAAGGCCATAGAAATAGAACCT
AACGATAACATAGTTATAAAGAATAAGAACAAAAACAAACTGTACATAAGGATAGGTTTA
AAATGTTTAATGATTAAAAAAAAAATAATGGTGGGCCACCATATTAAAAACAGAAACAAA
AAAAAACAATCTATTCTTCTTTTAATATTCATTTATTCATATTTTATATTCACTTAATAT
TATTATATTAAAAAAAAAAAAAAAAAAAAACCATTCAATTATTGTAACTTCAATTTTATT
TAAAAAAAAATAATAACAAAAAAAACTGTTTTTGTAATTCATTATATTCATAAATTACTT
ATTTAGAATTAAATTAAAAAAATTTTCCCTCAAATAACTATAATTTTTAAATAACTACAT
ATAGAATATAACGTTATTTAAAAAAAAAGGGAGGTGTAGCATGAGCAACATATATATAAT
ACATACCCAACCAATGTAAGGGTATATGAGATCAAATAAACAATAACCCATTTAGCGACA
CTTTGTTGCTAAACATATCGCAACCCAAAGTGCATTCGAAATATGATCGTCCACTCATAA
GTTGCGTGACCATAGCAT
>Gypsy-201_Dmon#LTR/Gypsy
TAGTGTGTATATGCCTAAAAGTAACACCCAGTATTCATATATATAAAGTATGTGGCACTT
TGTTGCATACAATAAAAAATATAAATTAAACAAACCCAGAGCCACTCTATGTATTGGCTC
TGGCTCATATTACGCAGCGCGAGTCACTAGCCCCGCACGCTGACCATTTATGTTTACGCT
GCATATCCCACGCTTCGTCTGAGCACATTGCATGAGCAACATATATGCTCACTAACACAG
GCATATGCAAGCTACTCACTCTCCCTCTCTTTGTAGCTGTTAACCAATAACAGCATAAGA
ACATATATGTATGTATCCATAGGCTAAGCGCATAACATTGACTTTGAATAAATTCTTTCT
CATACTACAACCTAACCAGCACTGACGTGCAAAAATGAACTCTTCTTTATAAATTGTAAT
AACAATATTACATGGCGACCGTGACAAGTGTCACGCAACGTGGGAAAAATAAATAAACGA
CAACAACAGTGAGTATGGTGTGGCTTTTGTGCATATTATGTCCATACGCATCACTCTTGA
TGAGTACAGGGCGCGCCAACTTCTAGCCAGAGAAACGGCTAACAAAGAAGTTGAAATAAA
ACAAAAGAAACCAAGAAATCGTGGCGACTTACGGCTGCGCATTAAGAAGCGCAAAGCCGA
AATTGTTAAAGTGTTATATAATAACACAAAGCCCCCGACTTGGGAAAACGCCAAGAAACT
AGCCGATGAGCTAGATTTCTTAGCGGCGGAAGAGCGCAAGCACAAAGCACAAGCCAATAC
ACCTGCTCCTCACCCTATAAGAAATTTATTAAAATCCAATAAACCAACAGAAGAAAAGCC
GCTACCTAAGATGAAGAAAAGATGTCCTGACGACTGTCCTGGACCCTTTTACACCCCGGC
CTATGCGATGACCTGCACCGGCAACGCTGACCGCTCCAAGGCAGCCAAATAAGGAATAAA
TAGCACCACACCAATAGAAGCAGCAGACTTTGCTGTGTACGTCAAGGTAAAGTACAACAA
AAAAAAATTGTACGCTAAATTAGAGAGGAGATCACTGCGTTGATCGAAATAGGGTTTTAA
AATAGACACGAAAAGAAAGGCCTTATGCCTAAATATAATATTAAAAATACTAAACAAAAA
AAAAATTTTCATTTAAAAAAAAAATAATACACAAAAGATATACTACAGACACAATAATGA
AAATATAATATTCATTTGTAACAATTTTCAAATATGAAATATGATGTTCATTTAAAATTT
TCAACAATATTACAATATTAATTTAAATTAAAATGGGCTCAAACGAGTCCAAGGTTAAAA
AATCCGCCGAAAATGTAACCAATACTGTTAAAGTAATCGATCATAAAGAAAATTTAGAGA
ATATTACACTTTTGCTAATTATAATCACCGTAGTATCTGTTGTATCGCTAGCATTGAAGG
TGTATGCAATGCATACAAAGAAAATTAAGAAACGATATATCAGTAGAGCAGACGGACTAG
ACAAGGTTTGAACATATTTGAATATGTCAGAGGAATCATACTAAGTACGTTGCCATATGT
CTCAGTAAAACTAGTAACTGAAGAACACCCAATTTTGGGACCAGCAACGATACTAATGGT
GCGACTGCATCAATAAATATCTATTATATTAGTATGGAATGGAGTATATTGGTGAAAAAT
ATCAGTGACCACACAGACAAATTTGACAAGTCATATAAATGCATTAATAAAGGCATACCT
ATAAAGGTAGAAACACTAATATACCATGTACAAATATTGATAAAACAATATAACGATATA
GTACATGCAGTAAATTCCATTAAAAATAAACTAACACAGGAGCATACCAGGCAGTGCCTT
AAATTCATACAATCTTTAAATACCAGATTGAAAAACATTGGCATTAGACAGAACATTATA
ATAAATGTTCCAGAAGATCTATTTTTACCAGCAAAGTTTGATCCAAACCAGCTACAAGAT
CTTAATGAGTCGAAGCCAATTACTGATATAAATATCGATATCGACATTGAGACACTGGAC
AATACAGAATCCAACATGCCAGACCAGGTAGCCTTAGATAGGGAATATGTAAGACAAATT
TCGTCTACAGTCCCTGAATTTGACGGTAAAAAACTGTCATTAAATCGTTTTTTAACAGCC
TTAAGGCTTGTTGAACGAACAAAGGGCAACCAAGAGGATTTGGCTGTAGAAGTCATAAAA
TCGAAACTAATTGGCACAATACTATACAAATGCCAAGACGAGACTACGATCTATGGCATT
ATTAATAAATTAAAAAGTTGCGTCAAAGGAGAATCCATTGACGTGATTAAGGCAAAGCTG
TTAAACGCCCAACAAAAAGGCAAAACAGCAGCTCAATATACAGCTGAAATCGATAACTTG
CGTAAGCAACTCGAGGCAGCTTATATTGACGATGGCCTAGACTCGGATAATGCAGAGAAA
TTCTCTACTAAAGAGTCAATATCTGCAATGACCAAAAATTGTGAATATGAAAAACTTCGT
ATAATACTAGAAGCTGGAAACTTCAGCACATTTAATGATGCAATGAGTAAATACATTCAT
TGCAGCACTGAAATGACTGGAAGTGCCAGCACAGTATTATATCAGCGAGGCAGACATAAT
AGGGGCAATGATTATCGCAATTACCAAAGGGGTAGAGGCAATGGCCGCGGTAATCATAAC
GCAAACTATACTAACAATAGAAATGGCAGAGGACATTATAGAGGTAATGCCCGTGGTAAT
AACCGAGGAAGGAATAATTCCAACCGAGGTAACAACCAAAACAGTAACAATGGCAACTAT
AATGGTAATAATAATGTTTGAGTTACACAGACTAACTCGGAAAACCAACAAAACCCTTAA
GATATGCACCAAGAAACACCAAAGTACACACAGTCAATCTAAACCTCAGTATCTTCATTA
ACATAAATAACGAAAAGACAGGTAAAGCATTTACCCTATAGCTAGATACTGGTGCAGACA
CATCACTATTAAAAGAACATGTTGATACATTTGAAAACATTAATTCAAACATATCAACTC
AAATATCTGGAATCGGTGAAGGTTCAGTTTTTTCCAAAGGTTTAGCATTCGTAGAATTAT
CTACCGGAAAATATGTCATTCCACACGACTTTCACATAGTCGGACACGATTTCCCAATAC
CCAGCGATGGCATTATTGGTATAGACTTCTTTAAAAAGTATAATTGCCAATTAGATTTCA
CACAAACATGTGATTCTCTAATACTTCGACCAAATAATTTAAACTATCCTATAAAACTAC
CAATAACTCACACTTGTGATAATAATGCCACAATACTTCCAGCTCGTTCTGAAGTAGTCC
GTCAAATCAATATTGTTTCGCCAGAAAACAATATTTTCATTCCAAATCAAGAAATTGATA
AATACTATTTCCAATAATCAACAAACATTTGTCCGAATTTTAAATACAACAAATTCAATA
GAAATAGTAAATCTTAACGACATTAAAATAGAAAAGCTAAGTGACTATGAAACAGTCCAC
GAAATTAGCAAAGGTCGCCAAGAAACGGTGATGAAAAAACTAAAAAAGAACTTTCCCCCA
TTATTTAAGACAGAATTAAAAGATCTCTGCACCAAGTATACAGACATATTCGGACTCGAA
ACCGAATCCATAACAACCAATAATTTTTATAAACAAAAACTAAGACTAAAAGATACTGAG
CCAGTGTACATTAAAAACTACAGAATTCCTCATACCCAAAAAGAAGAAGTTAATAATCAA
GTCGAAAAACTTATCTCGGATAATATTGTAGAACCTTCTGTATCGGAATATAACAGTCCT
ATACTTCTTGTCCCAAAAAAGGGGATACCTGGTTCCGATACCAAGAGATGGCGATTAGTT
ATAGACTATCGTCAAATTAACAAAAAACTCTTGTCTGACAAATTTCCACTCCCAAGAATA
GATGATATTCTTGACCAACTAGGCAGAGCAAAATATTTCTCATGCTTAGATTTAATGTCC
GGTTTTCACCAAATAGAATTAGAAGAAAATTCTAGAAATATTACGTCTTTTTCAACGAGC
AATGGCTCCTATTGTTTTACACGAGAACCATATGGTCTAAAAATAGCGCCTAATTCTTTT
CAAAGAATGATGAGCATCGCTTTTTCCGGATTAGACCCTTCACAAGCTTTCTTGTACATG
GACGACTTAATCGTCATCGGTTGTTCCGGAAACCACATGATCAAAAAATTAACAAACGTT
TTTGACTTGTGTAGGTAACACAACCTTAAATTACATCCAGAAAAATGTTCATTTTTCATG
CACGAAGTGACTTTTCTAGGTCATACTGATCAAGGTATTTTGCCAGATGACAAAAAATAT
GATGTCATTGAAAAATATCCAGTCCCCACGGACGCTGATAGCGCTAAAAGATTCGTTGCA
TTTTGCAATTATTACAGACGTTTCATAAAAAAAATTGCAGATTATTCACGTCACATAACA
AGATTATGTAAAAAGATTGTCCACTTTGAGTGGTCCGATGAATGCCAAAAAGCGTTCGAA
TATTTAAAAAAAAGCTCTTATGAAGCCTACTTTACTAAAATACCCAGATTTTAGCAAAGA
ATTTTGCATCATAACAGATGCCAGTAAACTAGCCTGCGGAGCAGTTTTGACTCAAACGTA
TGGAGATAAACAATTGCCCGTAGCATATGCTTCTCGTTCATTTACAAAATGAGAAAGCAA
TAAAAGTACAACCGAAAAAGAGTTGGCAGCAATCCACTGGGCAATAACCCATTTTCGACC
ATACATATATGGTCAACATTTCACTATTAAAACAGACCATAGACCTTTGACATATCTGTT
TTCAATGGTAAATCCAAGTTCAAAATTAACGAGAATGAGACTAGATTTAGAAGAGTATAA
GTTCACTGTAGAATACCTTAAGGGAAAAGATAATTTTGTTGCAGATGCGTTATCAAGAAT
AACCATCAAAGAATTAAAAAGTACTAATACAAATGTCTTGAAAGTCACTACAAGACAACA
AAGTAGACAAAATAAATCCTGCGCAGGAAAAGAACAAGAAATTTTGCCAAGGCAAAATCT
TGATTAAGCTTCTAAGCCCAACGTATACGACGTCATAAAAAAAGACGATATGCGAAAAAT
AGTGACCTTGCACATAACAAATATGCTATGTATTTTAAAACATGGTAAAAAGGTTGTTGC
AAGAATTGAGATTAGCGACCTTTATACTAATGGAACTATCGATTTAGGTCAATTTTTCCA
AAGGCTTGAAAAAGAAGCCGGTATATTAGGAATCAGCCAACTCAAATTGGTACCGAGCGA
AAAGATCTTTGAAAACATTTCAATAGATACTTTCAAAAATATGGGCAATATATATTTAAA
AAACTTAAGAGTAGCGCTACTCAAGCCGGTAACCCTAATAACTAAAGAAACAGAAAAAGA
AGCAATAATGTCTACATTCCACTTCAAAAACGCTAGCAAAAATAAAAAGACATTACTATT
GGAAAAATATGACACGTCATATAACAAAGTACATACGTAATTATCCGAAATGTCAAAAAG
CCAAAACAACAAAGCACACTAAGACACCTATGATTATAACTGAAACAGCAACAAACGCTT
TCGACAGGGTAATTGTTGACACTATAGGTCCATTACCAAGATCAGACAATGGTAACGAGT
ATGCAGTTACACTAATTTGTGATTTAACAAAATACCTAGTTGCCATTCCGATCCCAAATA
AAAATGCAAAAACTGTCGCTAAAGCAATATTCGAATCTTTTATTCTGAAGTACGGTCCAA
TGAAGACGTTCATAACGGACATGGGTACAGAATATAAGAATTCAATAATAACGGACATAT
GTAAATACCTAAAAATAGATAATATAACATCAACAGCACACCATCACCAAACAGTTGGTA
CTGTTGAAAGAAGTCACAGAACGTTTAATGAGTACATACGTTCCTACATATCAGTTGACA
AAACTGACTGGGACACATGGCTTCAATACTTCGTTTATTGTTACAATACAACCCCATCAA
TGGCACATGATTATTGTCCATATGAGCTAATTTTCAGTAAAAATTCAAATATACCAAAAC
ATTTTAATAGCATAGATCAAATAGACCCACTTTATAATGTAGAAGACTATGCTAAGGAAT
CCAAATCTATCATCAAATCCAAATCATCCTATATGATAGGAAAACACTAGACTTAAATTT
GAATATAGGAGACAAAGTACTTTTAAAAAATGAAGTAGGTCATAAATTAGAAAATAAATA
CTTAGGACCATATACGGTAGTAAGCATAAAAGGTAAAGACAATGCTATAATAAAAGATAC
AAAAGGTAAAAAACAAAAAGTTCATAAGAATAGACTAAAAATTTTTAACGAATAAAACAT
ATAAATTTTCTTTATAAAAAAAAAAAAAAAAAAAAAAATATCAATCCTTAAGAAAAACAA
ATTGTTATAATGAATTTTACATTTTTATATTTTACATTTTTATATTTTTATATATTTGAA
ATTTTTACATTTTTATAAATCCTAAATAATTTTTTTAAAATTCATATTATTTTAATCATT
TTTACTACATTTTACTATTTAATACAAAAAAAAAAAACCAATTTTGTTCATTTAATAACT
ACACATTTATAATGTTACGTTATTTCTTTAAAAAGGGAGGTGTAGTGTGTATATGCCTAA
AAGTAACACCCAGTATTCATATATGTATATAAAGTATGTGGCACTTTGTTGCATACAATA
ACAAATATAAATTAAACAAACCCAGAGCCACTCTATGTATTGGCTCTGGCTCATATTACG
CAGCGCGAGTCACTAGCCCCGCACGCTGACCATTTATGTTTACGCTGCATATCCCACGCT
CCGTCTGAGCACATTGCATGAGCAACATATATGCTCACTAACACAGGCATATGCAAGCTA
CTCACTCTCCCTCTCTTTGTAGCTGTTAACCAATAACAGCATAAGAC
>Gypsy-202_Dmon#LTR/Gypsy
AGCCAAATTGGAAGTTTTGATAGCATACATCCGTCCAAGGGAGCGACAGCCTCACGGGAG
TGGAGAAGGTCAAAAGTACTTCTGTGGGATCGCTACAAACAAACACGGCGGCCATACCGG
GACATTGCGGCTGGGCCTGCACCCCGCGACCCCGTGCTTATCCATTTGGGTCCAAGCTAC
CTCCTGGCCGAACTTGCCGTTCCAGCCCGATGAACTGATTGTCGCTGGCAAGGAATTGGA
CCGATTAGGTGTTCACTTACCAAAATCAGATATACATTGCCAAGGGAATAGCCTCAAGGA
GTTCACACTTGTGCGCGTAAAAGTATTCGGTTGAAATTTTTTTTGGTGTACACGCTTCTA
TCTAAATACTCATGAATTAATATTTTAAAAACATTTTCGTTTTGCTTAAATAAAATTTTA
ATAGTATAAAAGTGACTGTCGAGTGTACGGTATATCTTAAATTATTTGTAAATTGATTAA
CTAACTTAAATTGCTCCACAGATATTACCACTATGCTAAAAATGGGCCCAACGTACGCAT
CGATGGATTTATTTGTTTCAGTTTGTGAGTATGCAATGGCCACATAGGCCAGCAAAAGAG
TTTTAAATTTAAAAAGATAATTGTAAATCGGCGAGCCTTCAGCACTAACCGATATAGGAA
TCTCATGTAGTTTGAATGTAGCGTCTCCAAAGCCCATTATCAGTTGCCAGGCAGTATGAT
TTCTGTTTTCACTTATCTCATAGAGTTATAATCAGTTATATAGTTTATCTTGTAGCCATG
ATACAGTTTTGACTGATCATTAGTGCTTTCCACAAAAGATTTAATTCTCCTATACAATCT
TTTTAAACATGTCCTTTACGAAGCAAATAGGCAGTAAATAATATGGAAAACGAAATTAAT
ATGTTTAACTAAAAAATTTCATGGCTCTTCGCCAGTACCTTAAGAAACTAAAAATGTGCA
AACCAGTAAATTAACCAGCAAGAGGTCCGAACAAGGGGTGGGGGGGGGGGGGGGGGGGGG
GGGGGTACGGACCGTGGGGTAAATTAACATCTTTGTTACCCTACAACCAAATCAAACATC
TAAACCGCCAACGACAGGCATAATACCGGTTACCGTTCCCAATTTCGACATTTTTCAACT
TGTAGTTTTATCTTTGTGATAGTGCGATTATCATTGTGCTAGTGTGTAGCATAGTAGGAT
GATGAAAAAACCCATACCCCATCCGACGAGCTAAGTCTACAGAAGAATGCTAGAAGTGCA
CGACTTCTGATTCCGCTATGCACAAGTAGGCGACATAAAAAGGTTTGTCCTCAGTACGCA
CACGCTACATAATTGGCGCCCAGCCGTGTGGCCGAACTGATTTTTGTTAACATGCAGAAT
AATTATCACCCAATGGGGAAGTTTAGCAATCGTACAGAAAATGTGCGTTAACATTCGAAA
AGTCAGTCAGTCTCATGGAAATTGTTCTTCTGATGCATCCAAATTTAGTGAACTCGTTTG
TATTATCAAAATGCGTTTAAGTTTCTCGACTTGACGTTAGGAGGATCGGGAAATCTAACT
CATGGAATTGCGACTTCAATTTGATGTTGTATGCGGATTGGTCGACCAGAGAATGAACCC
ATCTCTCAGTATTGACTTTAACGTCCTGAAACAAGGCACATTCAAAGTGGAGAGTAGAAT
CTTACTATATGTAGTTTGTCTTTCAGAATCTCGTATCTCGGAATAGCGACTTCAATTCGA
TTTGATATTCAGATTGGTCGACCAGATAGAGACTGTTTCATATTTCTGCAATTTCGTAAG
AAATCTGCAATTCTTAACCCAAGTCTGTTGTTTAACTTTGCCATTTCGCATTTTTGAGTT
GCAAGCCCCCAGAGAAGCGTTTGGGAGCTTGACCAATGCATCTTACAGGGCTCAATTCAA
TAAGTCGATTATTGTTTTGCACATTATTGTCTTTCATTTTGGGAAAGTGACGCACCTAAG
TTTATGCTCGAAAATTCGAAATTTGTTAAAAACAGTGAAAAGAAAATATGGCAGTCCACC
GTAGTAGTGAAGATTTAGTTACCGATCTTCAGGAGCAGGAATCTTTTTGCGAAGTTTGTT
ATGAAATTATTTCTCTAAATGTTCTCACGGCAGTGTCACCTTGCAAGCACAAATTCCACC
ATCGTTGCATTACAGAGGAACTGCAAAGTACAAATAGTTGTCCTGTTTGCAAGCAAGCTT
GCACGGCACAACAATGGTCACTGTCCAATAACAATCTCGCAGCAGAGATGGGTGAAGCCA
CTGATTCAGCTGGAGCCACAGTTTCACGAGCTCAATCAAGCCAATCACTGAATCCCCAAC
CAATGCAAGCTCCCAGTAGAAACGTCCGCAGTAAAAGCGAAACTCGGGGTAAATGTAATA
GTCTACGGAGAGGAATTTCGACTAGGAACACTAATATAAGTCTTATGGCAAATAATAACG
ACAACGCTAGCACCGGCAATATATCAGTAAATATTTCGTGTGAACAGAAACCAGCCGAGA
TTACCAAAATCGTTCAAGTGGCTGTGCAATCTTAACAGCAAGAACTACTGCAACAATTGA
GCTATCCACGAGTCAGGTTAGGAGTTCGGACACTAATGACTCAACGGGGCAAGCTGAACC
TTCCGGTCAATTGGCCAGACCTCAAGTGGCAGGGCAGACTAGTGATACTTCTCGCACTAA
CCGAAACATCACCAGTCGCGGTCCCATCCCACCTGAGAAAGTTGGTAATATTATCCAAGG
CTGGCGTGTAAAATTTGAATGTTCCAAAGAAGGTCTCCTGACCGAAAAATTCTTCTACAG
GATTCGCGCGTTGACTAACCAGAATTTGCAAGGAGATTATAGCCTGTTATATGACCATTT
GCATTTTCTTTTTGGGGGCAAAGCAAACGAGTGGTATTGGAAATTCCACAAAGCCAATCC
TAGCTTCACATGGGAACAGTTTTGTGTTGATTTCCGTAAGAAATTCGAAGATAGCGATAC
CAATATGGATATCTGGGAATTGATAAATTCAAACGGCAAGGAGAGAGGGAACCGTTTGAA
GAATATCAATTCGCTGTAGAAAAATTAGTAGGGCGGCTGTGTAATTAAATTTCCGAACTT
TCGATAGTCCGACTCTTACTTCGGAACGTGAAGTACTTCGGTTAGATATGAGCTTATGCA
CCTGAGCATTATCCCGTTTAAGGGAGGAAATACGCACCCATGAGCAGTTCTGTAGGCAGC
AGAAGCTGCCAGTTGAAAAGAATAGTTTTCCGAATCCGCAGGCGTTTCAGAATTGGATGA
TTCAGCGGAGCTGTCTGCTATTCAGCGGAAGTCGCTAAAGTGTTGGAATTGTGGCCAGCC
AGGTCACCGGTTTAATGATTGTCTGGAGCCACGCACTATATTTTGCTATGGATGCGGGGC
CAAGGACACGTTTAGGCAAAAATGCTCAGTATGTAACCCTTCGGGAAACGCTCTGAAGGA
TGCACAGAAGAGAGATCTTCTGTCGCATCCAAAGCGTTGAAACTAGCCTTCTCGGTCAAG
CTAAGCCAACTAGTAATTTTAGTCAACCTTATCACATTCGGCTAGCGCAGTACATGGCTG
CTCGAAATCGAATCTTCCCAGAAGTTAGTCAATTTAGGCAATTCAAACTACCCAGACGTT
CTACTTTGCAAATGCGATCATTCTGGAGAGAGAGAGAGTTCCAGTCGCGAGTAATTTGTG
TCTTCAATACTGCACTGTTCTGACAATCGTATTTTCACCCAGATTTGCATTGAAGTTCAT
GATTATGTCGCTCTACTAGATTCCGTCGCTACGATTAGTTGCATAGGCGCTAAGGCTGCG
GAACAGTTAGTGACGCATCCAAAAGTAAAGAGATGTTCAGGTCGTATTCGAATCGCAAAC
AATTCAGAGTGCCTACAAGTGGGTCGTCTTTTGTGACTTATCGAGACACTACTAAAGTAA
TCGACTTTTACATAATACCTGACCTCAAGAAAGACGTATATCTTGGCGTCGATTTTTGGA
AAGATTTTGGTTTGCTGAGTAAGATAATGGACAATAGCGAGGACATACAAGAACTTTATA
TTGGTAGTGATGATGAAGAGATACCGAACGTACACTTTTTGAACGAACATCAACAACAAA
TGCTAATGAATGCTATACGCAAGATCCCATCGTTCGAAAAGGAAGGATTAGGGCGCACTG
ATTTGATCGAACATACAATCGATATTGGCTACACCATCCCCATTAAACGGCGACATTGGC
TAGTCTCTCCAGCTAAGGAGAAGGACATGTTTGCAGAAATCGAGCACATGTTGGCTCTAG
GAGTCACTAAGGAGTCCAAAAGTCCGTGGAGCAGCAACTGTGTTCTGGTTAAGAAAGGAG
CAAAAGTTCGTCTATGTTTGGATTCTAGGTAACACAACAACCTCACTTGCAAATATGCAT
AATCGCTTCCGCATATCGACGGGATTATAAGCAGACTTCTTCCTGCTCGTTTCATTACGG
GACTAGATATGAAGCATGCTTTTTGGCAGATTCCTTTAGAACAAAATTCTCGCGAATGTA
CGGCGTTCACTATCCCGAACCATCCGCTGTATCATTGCAAAGTGATGCCGTTCGGATTGT
GCAACGCCGCGCAGACGCTATGTCGTTTAGTGGATCGTGTGATTCCGCCACACCTTCGAG
CAAGAGTTTTCGTCTACTTAGACGATCTGCTTCTCCTTTCAGATGATTTCGAGTCTCACA
TTTGTCTCATAACCGAAGTGGCTCTGTGTTTCAGAAAAGCGAACTTGACCGACAACATTG
CTAAATCTTAATATTGCATGAAAGAGATTATGTATCTGGGGCGATGGAGATCGGCGATGG
AAAGTTGCATACTGATCCTGATAAGGTCAGCGCTATTCAGAGCTTTCTAGTTCCCTCGAC
AGTGAAGCAGCTGCGAAGATTTTTAGGACTTTCGGGATGGTTCCGACGGCTCGTAGAGAA
CTATGCCAGTGTTAGCGAGCCGCTAACTGATTTATTGAGAAAAAGCAAGCCTTTCGTTTG
AAATAGTTCAGCTCAGCAGGTATTTGACCACCTTAAGGCAAAGTTAAGCTTGGCTCCTGT
CTTAAGTTCACCGAACTTTTCTAATGTCTCAAACGAGACATTCTCTTGTGGCCTGGGATG
GTGTCGTAAATCAGCAGCTATGTGTCGAAATGTTCAGTTTGTCATTCTACTAAATATCCA
AAAAGTGTTTTGAAACCACCTATCGGTAAACCGATGTCGTCTAATAGACTCTTTCAGAAG
CTGTATATAGATTTATTGGGGCCATACCCTCGATTGTGGTTGATCACAACACTAAATTTT
GACTGTTTGCTCGCTTTGAAAAAGTTTATTGCTTCTCAGATTTTTACATATTTTCGGCGT
TCCTGAATCTGTACTGACGGATAACGGATCGCAGTTTTTGTCCGGATATTTTAAGGCATT
CTTTGTACGGTTATAGATTCGCCACAAGCCAACCCAAGTGTGCGTCTTAATCGGTCGGTT
TTGGCAGTCATTCGAGCGTACATAGGTACTGATCATTCAAACTGAGACCTTCATCTTGAT
GAGATAAGCGGATCCTTGAGAGGTTCCATTCACCGTAGCATTGGTTATTCGCCATACCTC
TTATGCTTCGGCCAGAATATGATCCTATACGGAAAGCAGCGAAATCGAAGATAGCCGAAA
CCCATGAGGCAAATGCTCGGAAATATAACTTGCGAAGTCGCGATAAAGAACTTACGGTTG
GAGATAGAGCGAAGAATTTTGCCCAGAGCGATGCCAAATAGAAATTCAATAGTAAATTAT
CACCTGTATTTAATAGAGCCACAGTTGTTCGAAAGCTTGGTCAGTCTTATTATGAATTAG
CAAATGAGTATTCTTTTTTCAGCTAACGTTCTCTCAAGAAAATCTTAGCCGACTTAACTG
CGTTGTAGGGACCAGCTGGCGCAATATTCACTAATTCGTCCCATTGTACCAGCACCCGTT
AAGAGTCAGAAAAGTCACCAAACATGTATGCATTTATCCCTTGGTAATCGCTATTTGCTT
TCGCATGATGCTGCAAAATGCTCTATCTCAGCGACGGTGCGTTGCCTCTCTCGCACTCAC
GCGAGAATGAAGGAATTCTCGATGGATCAGGCCATATCACCGTTATAATTTAGATGTGTT
GAAATATAATTGTATAAGTATGTGTGTTCTTGCTTAAATTGAAGGTAGATAGAAGGTCCG
ATTGCCACGCTGCATTCTTTTCAATTTGACAGCAGAACAAGCAAGACGCAAATTTTGGGT
GCGCATAAGTTTTATTAATTAAAAGTGCAGAGGATGTACACAGCTTCAGCTTCGGCTTAT
TCAGGGCATATGAGCCCAACAAATTTCAAGTCTCCAGTGTTCATTATTCCACGCTCAGGA
GTTTCCCGTCACCAGGTGATATTCGTATTAAATTAATTGAGTGCGTTATTCTTAATAAAC
CCTTTTTCAGTGGGTACAATCTTATTTTAGCTACCGGCCAGACATTGCGCAACCACGCCT
TCTTGTATTCTTATATATACACACACAAAAATTTAGCGTGGCTGTAGCCAAATTGGAAGT
TTTGATAGCAAACATCCGCCCAAGGGAGCGACAGCCCTACGGGAGTGGAGAAGGTCAAAA
GTACTTCTGTGGGATCGCTACAAACAAACACGGCGGCCATACCGGGACATTGCGGCTGGG
CCTGCACCCCGCGACCCCGTGCTTATCCATTTGTGTCCAAGCTACCTCCTGGCCGAACTT
GCCGTTCCAGCCCGATGAACTGATTGTCGCTGGCAAGGAATTGGACCGATTAGGTGTTCA
CTTACCAAAATCAGATATACATTGCCAAGGGAATAGCCTCAAGGAGTTCACACTTGTGCG
CGTAAACGTATTCGGTTGGAATTTTTTTTGGTGTAAACGCTTTGATCTAAATACTCATGA
ATTTATATTTTAAT
>Gypsy-203_Dmon#LTR/Gypsy
TCTGACTCCTAAAACGTTAACAGTAGGAGTAGAAGAGAGCGAATGCTTGCGCGAGAGTTT
TCGCCGAAGAGCGAAAAGGTCGAAAAAGGGTCTTGAGCTGCTGCCGCCGATCAGCAGCTT
CACTTTGGAACCGGCAAGCGTGAGTATCGGACGTGCATACTTAACGAAGGACAGAGTTTA
AAGAACGCAAGTTAGCTGCTAGGTTAGGTAGGAACAGCCTAGAATTGACGGTGCAGCAAG
TTTAGGAAAGTTAATAAAGCAAATAAAACGGAAGTGAACGTACATGAAATAAAACAGTGT
TTGCGTTGTCTGTGTAGCAATTGTGCGTTTGTAGGCTTTCGTCTTGCAGCGGCGCGATCC
CAGCAGCACCCATCACGCAGGCCAACTCTAACCTAACCGCAGCGGAGCGATCCCGGCGGC
TTCCCCTTTTCCTTAACAGAATAAGCAACCACTCTGCGGCAGAGTCATCCCGACGGCTCC
ATACTCAACTTCGCGTCTCGGCAAACATTTTTCTTATGTTTTTTTTTATGTGCTCACCGG
TGCAAAACATAATAAAAATTAACGAAAACTAATAATAATGAATCAACAACCGAGTGAAAG
TGACCACAGTGGAGTGACATAGAACCACGGTAAAAGAGTGGACGCGTGTAGCAGAAGGGT
ACCGTAGGCCGAGGCCGGTACGCAGCGTCACTTGTTAGAGTGGTCAACTAAAAGTGCGAC
TGTTTTTTTTTGTGCGGATAAAATAAAGTCGAATAAAATTCATTGAAATAAAATAATTAA
AAAAAAATTAATAAAAATTAAGAATAATTAAAATAAAAATAATTAAAATACAATTAATTT
AAGTCAAAATTAATTAAAATAAAATTAATTAAAGTCAAAATTAATTAAAATAAAATTAAT
AAAAATTAAAAATAATTATAATAAATATAATTAAAATAAAGTTAATGAAAATAAAATTAA
TTAAAATAAAATTAATTTATATAAAATTAATTAAAACAAAATTAATTAAAATAAAATTAA
TTATAGTCAAAATAACTGAAAATAAAACAAATAAAAATAAAATAATTTGAAATAAAATAA
ATTAAAAATTAACGTGATTTAAATAAACGGAAATAAAACAAAGACATTAAAAATAATTTC
GAAAAAAAAGCAGAAGGAAGTTATTAAAACGAAGCGGTCGAGGAAGACTGGATATCCGAA
CGGAGTCACGAAGTCAGAGTCAGACTCTGGCCCACGTTCAAACACCACCGGCTTGCTCGA
GATCCCGGCGATCCCGAACTACAAAGCCCGTGATGCGAGCGACAGGACGAAGGAATCGGG
GACGCCTCGTGTTACTGAGGGCGTCCCATTAACACAGACGCGCCTACCCATGGAGTATAG
GGGGCACTGCATCGTTCCGGAACAGGTCAGGAAGTGGGGTATACGTTTCGATGGGCTGGC
TGATCCGCTGTCCTTCGTAGAGGCCATCGAAGATCGGGCCCTATCGTATGAAATTGACAA
CGATAGGTTGCCCCGGGCAATGAACGAGGTCATGATCGGCGAAGCCGCTCGCTGGTTCCT
GACAAGTGGGCTAAGAGAGGTGTCATGGAACGAGTTTAAGGAGGGATTCTTGGATTTCTT
TTTGCCTCCGCGATATTTTGAACTGTTAGAAGATGAAATCCGGGCTCGCCGTCAACGAGA
GGGCGAAGGATTCAAGCAGTATGTGGTGGACATCAGGGCGCTGATGCACCACGCTGGCTA
TGGTCCGGAGCGAGAATTAGCGAGAATATACGACAGCGCGGCCCCAGAGTATAAATTGTA
TGTGCGGAGACAAGATTTCGCGTCGCTGTCGAAGCTCATACAATTAGCGGTCGAGTATGA
GGGTATAAAACGGCAGGGTCAACAGTATCCCCCGGGTTCACGATCTCGATTAGGTAATAG
CATGGGCACGTATCTAGGCGAGGGGCAAGGACAGGCGACGATAGGCTTAAACAACCCGTT
CAGGGTAGCTTCATCGCCAGTATTACCGGTGCCAAGGGAAGAGCCCGTTAACCGAATGAT
CGGCCAAGAAACCGGGGGAACGACCAGGAGACGCCCGATATGTTTTCGATACGGGCAAGA
GGGGCATTTTAGGAGAGACTGTCCCAACCCGCAGGTAGTCTTCTGTGAGCAGCCAGGAAT
GCTGTAGACGACCGGTTCAGGGAAACGGACAGAGGCACCATCCGGACCGGGAGCGGATGG
AAAGCGATGTCAGCGGAGCCCGGAGGCAGTAGATGTTTTGCGAGTCGAGGGGGGTCGTGT
CGTCGCGATGATCAGGATCGGTGGAGAGGACTACGCGGCGACAATCGACACCGGCGCCAC
TCGATCGTTCATCAGTGGTGCCTGCGCGGCGAAGGTAGCGAAAGACGTGGAAATTAGGGA
GGTGCAAACGAGGATACGGCTGGCAGACGGGTCAAGATTAGACGTCGCGCGGATGCTGCA
CGCGGGAGTAAGTTTAGCGGGGCGCACGATAAGCGTGCCGTTACTAATCATGACGCCGAT
GCTAGACCAAGTGATCCTAGGTATGCACTTTCTGCGAGCGATAGGTACGACGATGCGCTG
CGGGGACAGCGAGATGACGTTAGGGATGCCGGAGAGACGGGAAATTAGGAAAGGGGCTAT
TGGCTGCCCTGTGGAGCCGATCCCGATGGCAAGGTTAGGGATTCGGCAGGGGGTAGCGGT
CCGTCCCGCGGAGAGAATCCCGGAGGCACGATCAAATGATCGAGGTATGTCCAGGGTGCC
AGTGAAGGTGCGGTTGGACGATAAAGAGGTGTCCAGGGTGCTAGGGAAGGCACGGTCGGA
CGATAAGGGTATGTCAAGGGTGCCAGCGGAGGTACGGTCGGACAGCGAGTTGTCTAGAGT
GCCAGGAAAAGATCAGAAGCAGAACCGTAAGGAGGACTCGACAGGGGTCAGGGTAAAAGG
ACAGGCGACGACGGAGGTCAGCAGAGGCAGGGATTAAGGGCCTATATGTGGATCAGCACC
TAAGAGCGTGAAGCTGGGGAGGGTGGCTGGATCCAACGGGCAGGAGGATCAACCTCGCAC
CTTAGAAGGAGTCGTGCTAGCGGGGGAACAAGTCACGGGAGAAAACCCGGCCGCGAGAAC
TAGTCACAAGGCTAGTAGTGGTAAAGGGTCTGGAGAGGAGAGTCCTTGTAGCGAGGACAT
CTGGCCAGCAGACTTGGAGCCCAGCCTACAGGTGGTTCTGGAGGCAGAGTTGGCGCGATT
CGAGGGGTTGAAAGGCGTGTCCCATATAGCCAGCCATCGGATCGTAATGAAGGACAACGA
GCCCATCAAGCAGAGGTACTACCCGAGGAACCCAGCGATGCAACAAGTCATCGACAAGCA
AGTGGAGGAATTGCTCCGGACGGGAGCCATCGAGCCGTCCCGAAGACCGTACAGTGCGCC
GATCGTGTTGGTGAAAAAGACGACAGGGGAATGGCGAATGTGCATCGACTATAGGCAGCT
CAATGCACATTCGATCCCGGACGCATACCCAGTACCCCAGATAAACCACATTTTAGAGCG
CCTACGGCACGCGCGCTACATATCGACGCTGCATCTGAAACAAGGATAGTGGCAGATCCC
CATGGAGGAAGGGAGCAGGCAGTATACCGCGTTCACAGTTCCAGGACGGGGACTATACCA
GTGGAAGGTGATGCCCTTTGGTCTGCACTCGGCCTGCGCCACGTTCCAGAGGGCACTGGA
TTCGGTGATAGGGCCGGAAATGGAGCCCCACGCTGTCGCCTACCTGGACGACATCATCGT
CATAGGCGCAACCAAGGAGTAGCACGTAGCCAACCTGAGAGAAGTGTTCCGACGACTGAG
GGAAGCGAACCTAAAGCTCAACATAGAGAAATGCCATTTCTTCCGGAAGGAGTTGGTATA
TTTAGGACACGTAGTGAGCGGCGAAGGAATACGGACGGACCCCTCAAAGGTGCTCGCGAT
CCAGAGGATGACGGCCCCATCGAACTGCAAGGAGCTGCGTCAGTGCCTTGGGATGGCATC
GTGGTATCGACGCTTCGTCCCCAATTTCGCGTCGGTGGTGCAGCCGATGACCGCTCTCTT
GAAGAAGGGAAAGGTATGGTCGTGGGGCGTGGAACAGCAGGAGGCGCTGGAGCAACTCAA
GGAGCGACTCACAACCGCGCCGATCCTCGCTTGCCCGGATTTCAGCAAGACATTCGTGCT
GCAAACGGATGCGAGCGATTACGGTCTCGGCGCCGTCCTGACACAGACCATCGACGAGGA
GGAGCGAGTCATCGCTTACGCCAGTAGGAAACTTCTGAAGGCGGAGACCAACTACTCAGC
CACGGAATAGGAATGTCTGGCTATAGTTTGGTCAATCCGCAAGTTGAGATGCTACTTGGA
GGGGTACAGGTTCGACGTCATTACCGAACACATGGCACTTAAATGGCTCAACTCCATAGA
GAGTCCATCTGGAAGGATAGCTCGCTGGGCCTTAGAGTTGCAGCAGTTCCAGTTCGACGT
GCAGTACCGACGGGGGAAGTTGAACGTGGTAGCCGACGCACTGTCCCGGCAGCCACTGCA
GGCATGTCGTCAGGCCGTGGAGCAGCAGCACCCATGTGGATGGACCGCGTGTATGCTGGA
GAGACTCGCCAAGGAGCCCGCAAAGTATCCGGACTATGCCGTCGAGAACGGCCAACTTTA
TCGCCACGTGGGACACAGAGCCGACGACGTGGACCACGTGCCATGGAAACTGTGCGTCGC
CAGTAACCAGAGGCAGAGAGTCCTGCAGGAGTGCCACAATGCCCCGACGGCAGGGCATCA
AGGGGTGAGGAAGACGATATCCCGACTAGCACAGAGGTACTACTGGCCAGGGATGTTTCG
GGACGCCGCACGACATGTGAGGTGCTGCGAGGTGTGTCAGAAGTTCAAGGTGGAACAGGT
GAGACCGGAGGGACGAATGCTGACGCGCCAGGTGACAGAACCATGGGCCATATTATGCGC
AGATTTCGTGGGGCCGCTACCACGCTCGAAGCACGGTAACACCATGTTGCTGGTATTCCA
CGATGCGTTTAGCAAGTGGGTGGAACTGGTCCCTTTGAGGCGAGCGACGGCGGAACATTT
ACAGAAGGCGTTCCGGGAACGTATACTTTGCCGATTCGGAGTCCCCCGGAAGTTTGTGTG
CGACAACGGAGTGCAGTTTACAAGCCGAACATTCAAGGCCTTCTTGACTTCGATCGGCGT
AGAGGTGCAATACACGGCGCCATACTGCCCCCAGGAAAACCCTACCGAGCGGACGAACCG
GACGGTCAAGACGATGATCGCCCAGTTCATCGAAGGACACCAGAGCCCGTGGGACGAGGT
CCTACCTGAGATAGCGTTGGCGGTGAATACAAGTGTGGCGGACTCGACCGGATTTTCTCC
CGCTTTCTTGGTACAGGGTCGCGAACCTCGTCTCCCAGCCGCTTTATACGACGAGGTTAC
GCCTGGGCCCGCCACTGTTCAGCAAACGCCAGGAGAAAAGGCCCAGCGTCTGAGGGAGGT
GTTCGACATCGTCCGTCAGAACTTGCAGCATGCTTCCCAGGACCAGGGAAGACATTACAA
TTTGCGTCGAAGAGAACGGTGACCAAAGATCAATGAGCAGGTGTGGCTACGTCAGCATCA
GCTATCGAAGGCCGCAGACGGATTCGCGGCGAAGTTAGCGGCGAAGTTTGACGGTCCCTA
CCGGTCCCTATCGTGCGCTTGGCGCGTGACGGCGAGCGGAAGAGGCGAGTAGCTAACGTT
GCCCAACTAAAGATATACCACGGACCAGGCCAAGAAGACCCCAGCGAAGATGGAGGGCCG
AGACACAAGCAGCTAAATGAAAAATAGATTAAGAACAATTTGTAACAACCCCTATGTTTA
ACTATTTATAAGAAAAGTCGTTGTGAGCTGCACCATAGGAGCGTGTTAGAGCAATAGACG
GGCCGAAGTGACACTAAGGGAAGGGGAACGGAATGGTCAAGGAGTTAAGTAGATGGTTTA
AAATAGTTCGTATTTCCACAGGTAAAAGCGGAACCGATTCTGCGTACAGGACGGCAACGC
GTTCGTTAGGGTGACCATCACCGACTCCCACAAGGTGATAATCACCTGCCGTCAAGAAAG
GGGGGGGGGGGGGTGTGACGCGGAGTCACAATAGACCCACCAATATTATATATAATCATA
AATAATCATAGGATAAGTGTCAAACAAATGAAGCTGAAATATGAAATAGAAAACTTATCA
TTAAGAATAGAAAGTAGTAAGAGTAATGTAAATTTAATCATAAGCAACTCTGACTCCTAA
AACGTTAACAGTAGGAGTAGAAGAGAGCGAATGCTTGCGCGAGAGTTTTCGCCGAAGAGC
GAAAAGGTCGAAAAAGGGTCTTGAGCTGCTGCCGCCGATCAGCAGCTTCACTTTGGAACC
GGCAAGCGTGAGTATCGGACGTGCATACTTAACGAAGGACAGAGTTTAAAGAACGCAAGT
TAGCTGCTAGGTTAGGTAGGAACAGCGTAGAATTGACGGTGCAGCAAGTTTAGGAAAGTT
AATAAAGCAAATAAAACGGAAGTGAACGTACACGAAATAAAACAGTGTTTGCGCTGTCTG
TGTAGCAATTGTGCGTTTGTAGGCTTTTGTCTTGCAGCGGAGCGATCCCAGCAGCACCCA
TCACGCAGCCCAACTCTAACCTAACCGCAGCGGAGCGATCCCGGCGGCTTCCCCTTTTCC
TTAACAGAATAAGCAACCACTCTGCGGCAGAGTCATCCCGACGGCTCCATACCCCCCTTT
T
>Gypsy-204_Dmon#LTR/Gypsy
AGCGTCACCCACTCAAATGGTTATAAACACATGCCTCTCACACGTCTCTCGTTACCCACT
TTAAAAAGGCAACAGTTTATTGTAACACATTCCAAATTTCATATTAAATTGCACACTAAG
CATTCTAAGAGGACGTGCCCTTCCGACATTTCGAGTGCTAGCCACAAGAAACCGCTAGAA
CAGCAAATTCTCGGACTCATGCTCTTTAAGTGCATATTATTCAGCCTGTGAGTTGATCAA
TTTATATATTAAAAAACACAAACGCACCTGTCATATACACTAAAATTATGTGAAACAAAA
TATAAAGTGCGAGGGAAACGAGAGAAGAGTGAAGAAAAAGAAGCAAAAGTATTATAGACA
TATGTATACAAGAATAATTAAACATACATATAGAAAAAAAAAAAAAAAATATACAACACA
TTTAATGTATCAGTAAATAACTCAGTGAAGCACGTACACCAACTACGACAGTGTTCATTA
TATTTTTAGATAAAATAGCAATTATGTAGCTGCGAGGGGTGGCATAAGGTGAGAAAAGTT
GGAAGCGAATAAGCTTATACTGTTCGCAGGGATGATCGATACTTTCAAGCTTATGGCTCG
CAATAGATTAGTGATGGTCACAATCAACTTGTTATTTAACAAGGTATATTAGAATATAAT
TATAGAAGAATTATACACAAACAAATGACTGCAAAAACAACAACAACAAAAATAATAATT
TAAATGCATGTAATAGGAGTTGATGATCGCAATCAACTTGTTGGACGCGAACGTATCGTT
CGAACAAGTCACTGAAACTTGTTGAAGACCATATTCTTATAGGACATTAGCAGTCACAAC
CAACTTGTTGGACGCGAACATTGTTCGAATCGGTCACTGAAACTTGTTGAAGACAATTGT
TAGGGTATCGTAGATCAGAGAATAGGAAATTGAACACACACAAAAAACAAATAAAAAATA
ATAACAAATAATAACAAAGAACACTTAAAATACGTAACATGCGTATTCGTAATATAATTC
TCGATTTCCAATCATATAAAAATAATTACAGACACTTTTTTAAATAACCCCCAACCGAAA
AACAAACAAAAACAATAATATATATTAAGTTATCAGAACCTACATAATCTGAAGACACTA
ATACTAAGTCGCATGCCAATATACATATTAAGAATAAATACACGGCATAATATTAAATTT
CCAAATCGTAAAAAAAACATCAATCTTGAGTACTCTTGCTAACAGCCAGGTTAGACAAAA
TAATACTACCATTCCTAAATCTAACGAAAACATCAATATACCCACACATACACATAAACT
AACACAAAGGACAGAAATGGCGACCGACAGACTAGCTAAATTGTCAGGAAGATGCTCACA
GGAAGCATGTTTAGACATCCTGGTCGCTATTAAATGCCTCCCGGTTTTCGAGGGCAACCC
AAACTCTTTAAAACGTTTTATAGCTAATGTAGAAAAGTTCCTTATGGTCACCAGAGGAAG
AGATCAAACGCCCAGGGGACAACTCCTTTTGAGAGCAATTAGGAATAAAATAGAGGGACG
AGCCATCGAAATATTGGATCAGGCAGACACTCCCCTTAATTGGGATGTAATGAAGAAAGT
GTTGACTAAAAAATTATCAGACCAAAGAAACGAATTCACTATTATAGAACAGTTACATGA
TATCCCATTTAAAAATCGGACTATTGCACAATTATACGACTCAATACTCGAATCCAAAAG
AGCTCTTTTCAGCTAGCAGATAATAAAGAATTATCGGCCAAAGCGATAGGGGAGAAAAGG
GAATTTTATTCGACACCGTGTCTCAATACTTGTATTAAAGGAAGAAACATCGTTAGATTG
GCGAGACCCACTAACTTAGACGAAGCCATTGACTTAGCTATCTTCGAACGAGATACGTAT
TACCAAGATAAACGCAGATAAACACATTCCAAAATAATTACAACAATAAAAACCAACACA
GACAACAAGGACCAAGACGAGGACCTTATAACCAACCAAAACTCGTACAACAATAACAAT
AATAACTACGGACAAAACCAACCTAACTAAACCAAAACTCAGGCCCCAATTCACGACAAT
ATAAGAATTCGACTGTGTCTAACTTCTCACAACAGGGCTATAACAATAACAAACAGTACA
ACAACTCTCCAAGTAACAGCATGCAGACACACCTACACAACTTAGATGAATCTGAAAATG
TTCAGCAACCAGCCTCAACGGACAAATAGGATACCTAAGAGAATATAAAACAATACACGG
ATCGAATTTACCTTACATTTTGATAAATTCACCCTTTGGCAGACAGCTACTATTCCTAAT
TGACACTGGGGCTTGCCATTCTTTCCTAGACCCGAAATTCGTATCTCCCAGTAGCAAAAC
CAAATTAGAAAAACCTGTTATAGTTAGAACAGTACTCAAATCCATAGAATTGTCAGAAAA
AGCAAAATTTAAGGCATTTAAAGAGTTTAATACATCTGGAACCTTCTCCTTTCACTTACT
TAAATTCAACGACTATTTCGATGGGCTTATAGGAATATACATTCTATCAAATATCAGAAT
AAACGACTGTATACTCAAAACTTCCCACGCACAATTTAAACTAGTAATGAGAAAACCAAA
ACCACACAAGTTCACATAAAAGAAGGAATGAGTATAAACATGCTACTTCTACCCGTGCAA
TTAAAATAGGGCAGTTTCTGGTTTAAAGCCAGTAAATTTGCCAACAATGCCTTCATTTCA
AAGGGCATATACGAAGACTCTAATAACACTGTTTATCAACTACGCGGAAGATAACGAACA
ATTTTGTTGAGAAACACCTTTAGAAATAAAAATATGCCAAGAGCAAAAAGTCATAAGCCT
TAACTTTCCCACTCGGTTAGAGCTTAACGATACTAATAGAACACAACAAGCCTTAGTAAA
AACAGACCATTTTAACAAAGAGGAAGAAAACGAAGTAAAGAAACTTCTCCCATTTTTATT
TTATGACGAAAAAGACACTCTTACACTCTGGGACCCAGAAAAACACCAAATTAATACACC
TGACAACATACCACTATACGCACGAACCTTCAGATATAGTTACCACGAACAAAAAGAAAT
CCAGGGCCCAATTGGCACAATGCTAGAACAAGAAATAATAAGACATAGTCGTTCCCCTTG
GAGCTCACCAGTTTGGTTAGTTCCCAAAAAATCAGACACCGGACCACCCAAATGGAGATT
GGTAGTAGACTATAGGAAATTATATTAAAAAACAATTCAAGACAAATATCCCGTTCCGAA
TATAAACGAAATAGAATAGGTTGAGCATAGTATTTCTCCGCTTTAGACTTAGCAAGCGGT
TATCATCAAATAGAGATGAAACTCAATGATATTAAAAAAACCGCCTTAACGGCATTAGGA
GGATATTACGAATTCCTTAGAATGCCTTTCAGTCTTGCCAACGCCCCAGCCACTTTCCAA
CGAGTCATGAACAATGTCCTTGGAGAACTTAAAGGAGATTGTTGCTTAGTATACTTAGAT
GACATAATAGTGTTTTCCGGATCATTACAAGAACATATAACGGACTTAGAAAAAGTTTTT
ACTAAACTTATCAAAGCAAACCTAACGCTACATCCCGAAAAATCAAAGCTTCTTTGGAAA
GAAATCGAATTCTTAGGACATATTGTGACCGAAAATGGTATTAAACCAAACCCCAACACG
TTAGAAGCAATTATATGGTTTCCGATCCCCCAAACTAGAAAACAAATAAAAGCATTCCTT
GGTCTCCTGGGTTATTACAGAAAATTTATTACAGATTTTGTAAAAATTACAAATCCATTA
ACAGCCCAATTAAAAGGAAAAAAAAACAGTAATTATATCAGATGAATTCGTAAACACCTT
TGAAAACCTTTAAAACATTTATTTTAACCACCGACGCTAGTAACGTAGCAGTGGGAGCCG
TATTGTCTCAAGGAAACTTGGGTAGCGACAAACCAATATGTTTTGGTAGTAGAACCTTGT
CAGACACCGAACGAAACTATTCCACGGTCGAAAAAGAAATGTTAGCAATAGTATGGGCAA
TTCTATATTTTAGACCTTACCTATTCGGTTCGAAATTCACAATTATCATAGATCACAGAC
CATTAGTTTGGTTAATGAGTTTCAAAGAACCTAACTCAAAAATTGTCCGATGGAGACTCC
AATTATTGGAGTATGATTTCGAAGTTATTTACAAAAAGGGATCTCTAAATGTAGTCGTAG
ATGCACTTAGGATCGTAGAAGTAGATCTTAACATGAATGACGACATGTCACTAATAGGAA
CATGCGGGGATACAGTACACCCTGCCATCGAAAATTTGGACGAATATATATACATATCTG
AAAAACCACTAAATGATTTTAATATTCAACTTATATTCAACCAAGGCCAAACATCAAAGG
TTAAGACAGAAATCCCTTCAAAAAAAAAAATTAGAAGAACAATCACAGAACCCAATTTCG
ACTCGGACTCACTAATCAAACTTCTTAAAAACATCTTGAGACCAAACAAAACTTGTGCTA
TTTTCGCCAATGACGACATTTTTAAAACTATCCAGGAAGTTTATAAAAACTTTTTCGCGC
ATAGTAAAATATTTAAAGCAGTCAGATGCACAATTTTCCTTACAGATATTCAAAATATCA
CAGATCAAGAGAATTTAATAAGAAAATACCACACTGACACCAATCACAGAGGCATAGATG
GAACAACAGCACATTTAAAAAGACAATATTACTTCCCTTATATGAGAAATAAAATAGCCC
AAACATTTAACAACTGCGATATTTGTCAAATCCTAAAATATGACAGAAACCCACAGAAAA
TTGAATTCAAAAAAACCGAAACAGCAAAACAACCCTTAGACATTATACATACTGACCATT
ATACAATAAATGGAAAATATATATTAACTATCATTGACAAATTTTCAAGATTCGCATACG
GTTATAGCATTAATAACAGAGACGCATCTAACATTTTCAAAGACTTTTTTAAACAATACC
AAATATAATTACACACAACTTCATTTCAACAATCTTCTAGTAACGCTCCATATAGGCTCA
TCTTAGACGCTAAGAAGAACAGCGAACACACAATTACACACGAAGAAATCCTAACAGAAA
CGTTTTTAACATACAACAATGCCATTTACTCGGCAACATAATTAACCCCCTACGAACTGC
GACGGTAGAATTAAATTTAGAACTACACGCGGACAAAAAAAAACATAAAACTAAAATTAA
AAGACTTATTTGAAGAAAACGATAGTAAAAAATCATTAATATCATTACAGGATAGCTGCC
ACATACGGTAACTTCAATAAAATAGAGACCTTACTCGAACAACAACAGTAACAACGATTA
ACTTAGGCGAAACGAGGACAACAAAATCAAAGACTCTTTTTTGTCCTTATAAAACGAAAC
CGACTTATTGTATACCAACGATCTTACTAACAACTTAAAAACACAAGTAAATTTTAATAA
CGAGGTGCTAGTGAGATTTAAGAATTTGACAGAACACATAAACAACGAACAAGAGACCGT
TAACAATTTCATCTCATCAAACCAAAATAGAATTTACACGATATAAATGAAGAAAACAAG
GTAATTCAATTATAAGATTACGCCACCAGAATAGGCATAAATATCGACATCATCCTTAAT
CACATTAATAATATTGCAGAAAGTTTGCTTCCTTCTAAATTAAACATAATACCAGAATTA
ATTCTAAATAGAGAAAAAGTGGACAGAATAAAAATAATCATGTACCATCATATTCTTAAA
ATTATATCAGACGAGCACATATATCGCATATTATCTCTAGATTCCGTAATAAATAATACT
GACATTATATTTCCGATCAAAATGCCTCTGTTAACAAACGATAACTTACAATTAGTACAC
CTTATTTCTCTTCCAATCAAGAATTCACAACTTGTAATAGCCCCACATTTCATAGTATTT
AACAAAAATCAATTGTTATATTTTAATAAACCATGCGCTAAAATTCACAATATAAACATT
TGTAACTACCAAGAACATGAGTCAAGCTTAGTTAACGTAGATTGCTTTAGAAATTTATGA
AATAACAATACGAGTAATTGTGAGATTAGAGATATAGGCATTAAGAAACACATTTTCGAA
CTTGAGGAAGGGCATATTTTCATATTCAACGCACCTGGACTAAAGATAAATTCAAATTGT
GGCATCATCAAACAATCAGCAGTAATTCACTACAACAACTGTTCAGTCACCATCAAGGAC
CAAACCTTCGACGATACTATAAACCAAATCGAAGACAAGTTCCAGTTCACAGTCCCAGAA
ATCCCGAACCTGGAAACTAATATGACAATAGACGAATTAGACCTTAATAAACTACGACTA
GAAGACATTAGAAGTCAAATGCAAATCTGGAACCTAAACAAAAAACATTCAATTCATCTT
TGGACTATCTACTCCGCAATAATACTGATGATGGTCGCTGGAATACTACGCTCAGCCCAT
AGCCTCACTATGGCCTTCACTTCAATCTAGGGGGGGAGGAGTTACCGTATCGACCATCCA
GGGCATGTCACAGTCGATACCACTATCGAAGCGTCGCCCACTCAAATGGTTATAAACACA
TGCCTCTCACACGTCTCTCGTTACCCACTTTAAAAGGGAAACAGTTTATTGTAACACATT
CCCAATTTCATATTAAATTGCACACTAAGCATTCTAAGAGGACGTTGC
>Gypsy-205_Dmon#LTR/Gypsy
AGTGACATATGTACCACACCCACAACATATACCATAAGCACACAAACACAAAACATATGT
CCACAGCACCTAATGCATACCCCTTATACATAAGCCCTAGCAACTAAGCGAACTAAATAT
GTAACATGAGACACCCCAATTTGTAACAATAAACCTAGAGGCCCAAAAATCATAAATTCT
TGATGAAAATAACAATGCTGGCGTGGGACCGATCATAAAATCGAAAACCATTAAACATCC
GCCACAATCGTTATTCCCACCAAATGCCCAAATTGCCAACGCAGCTCAAATTCAGGCTCT
TAGAATATTCCAGAAACTCATTAAAGAGAATGAGAGCATTGTTTAAAGAGAGCGAGGTTT
GCTAAGCGTTGACAAAACTTTAATAATTGAGTTCTACTGACGACTTTGACCAGTCAAGTT
GTATCGTGTACAATTGTAAAATTCCAATAAGTCGCGCCTACTGTTAATAAAGATATTTTT
TTTCAAGTAACGCGTAGTGACTTATTTAATTGGCGCAGCCGGTAGTGATATAAGACCATT
AAAGGACAATTGTAGTCCCAGGCCAAAAGCAAATCGTAGTCGGCGCTGATGATCGACGCG
AACGCACAATCATTCTAAATCGTATCCGCAAAAGGACACACGCGAAACTTGCCGCGAGTG
CCTATTGACCGTTCACGGATCCCATATATCCCAGGTCAATCAAAAAACCGATATTGCAAT
TTCATTGCAATTAACTAGTACTCAATTAAGTATTGATCCTTTGGACAATCAGAGTTACTA
AGTAGTGAATTTAATTCACTACATAACAGTGAGTGTGCCCTTCCTTTTGCATATCCTTTG
ATCCCTGCAAATCGCACTCATTGGTAACGCGCGCGAAATAAAGCCATACACCAAGAACAA
CAACAACAAAAGTGAAAGTAAAAACAATGGCACAAGCAGCAGAGACAGTTTTGCAATTAA
GCACTAGGCCAGATAAGGCAAGTGCCAAACTTCCATGGAGCCACAGAGGAATTAAGCGCA
TTCATAAGGCGCATTGATTTCATTATGCAACTATATCCAACGAGGGACATTCGCCAACAC
AGCGTCCTGTTCGGAGCTATAGAGATGCAAAAAGGAGGAGACGCACAGAGGGTCACGGAG
CTATCCGCTGCCAACACTTGGACCGAATTGAGGTCGGCGCTCATCTCGGAATTTAAAACA
CAAACGCCATGTGAAGAACTGCTGAGAAGAATCTACAATACGCCTTTTACCGGAAGTATT
CGTAAGTTCGTAGAAGAATTAGAGTATAAATCCTATGTTATATCAAATAAGCGAATATTA
GAAGAAAATCAGATGAATACTATGCTGTACACAAATGCATTAAATAACACAGTTAAAGAC
GTGATTATGAGGAAGTTACCCTATAGGTTGATCATGACATTAGCGCGTCATGACATAACG
ACAATTTCAAAGTTAAAACAGTTAGCACAGAGAGAAGGTGTCTATGATTTAGCATGGTCC
GATAGAAGCAAAAATCCGAATAACCAGAATAATCCGACTACTTCCAATAAAAATCGGAGT
AACAATGACATTTGACACGAGTACAGAAAAAACCAAAATTATAGTAATACTACACAAAAA
CCAAAATCCCAAGTTGACTATAGTCCGCAGATAAACCAAGAGTTTAGTCAGAAGTTAAAC
CAAGGCAGGGCACAAAACCCCCTTTATTATCAACCCCAACATAAAAAGTCATCCGCCCCA
AATCCGCCAACAAAAAGGCAACGCGAAAGCGGTAGCAGTCAAATAAAAATGGACACGTCC
GAAAATTTTCTTTAAACTGCCTCGGAATCAGAAAACGAAGAAGAACCAACCCATTTATTA
GATTAAATATGAATAACAAAATATTAAAATGTGTAATAGACACGGGGTCGTCTATTAATT
TAATGAAAGAAAACTTTTTAAATTTCCCCATAAAAACTTGCAAATTAGAAGTTCAAACGA
TCAATGGTACAATAGTATTAAATCGAAGCATTTCGCTGAAACCCAGCAAACTGTGCCCCA
CACATCAGAAATTTTATTTACATAATTTTTCAGAAAATTAGGATTTGCTATTAGGTAGAG
ACTTCTTAGAGAGTACTCAAGCCCTAATAGATTACAGAAATAAAACCATAAGAATAAATG
AATATACATTCACAATGCAAAACAATTCAGAAATCGAATTGCCAGCGAACGAAACAAAAA
CCGAATATCTCGTTCCACCCCCGTCGATGACGAACAATTTGTGTTCGCCATCAACAACGA
ACTCCCAGAGTTTAACGAATTCCGCCTAGATCATCTGAACGATGAAGAGAAAGGCAAATT
AACAAAAGTCTTACATGAATTTAGTGACATCCAGTACCGAGAAGGTGAAAATTTGACCTT
CACAAGTACTGCTAAACATGTCATCCAAAGTAAACATAAAGACCCGGTTTACAAAAAACC
GTACAAATACGCCCAAACATTCGACCAAGAAGTCGAAAACCAGATCAAAGATATGATCAA
ACAAGGGATAATTCGCAAGTCGAAATCCCCTTACTATTCGACTATTTGGATCATACCCAA
AAAGAGGGATGCATCTGGCAAACAAAAATTTAGGATAGTCATTGACTATCGAAGCCTTAA
TGAAGTCACAGTTGATGACAAATACCCTATACCAGCAATGGACGGTATAGACAAACTTGG
TAAATGTCAGTATTTTACTACCATTGACCTCGCAAAGGGCTTTCACCAAATCCAAATGGA
TGAAGGTTCTATTCCTAAGACAGCGTTTTCAACTAAAAATGGACATTACGAGTACACTCG
AATGCCGTTTGGTCTGAAAAATGCACCTGCAACGTTTCAACGCTGCATGAACAATCTCCT
TGAAGATTTAATTTACACGGATTGTCTTGTCTACATGGACGACATTATTGTATACTCCAC
TTCATTGGAGGAACACATATTGTCACTGAGGAGGGTATTCACAAAATTAAGGGAGGCCAA
TCTAAAATTGCAATTAGATAAATGTGAATTCATGAAAAAGCAAACTGAATTCCTAGGCCA
TATAATAACAACAGAAGGTATAAGAACTAACCCAGCTAAAATCGAGGCAATCCAAAAATT
CCCAATACCTAAAACAACAAAGAGAATCAAATCATTTTTAGGACTTTGCAGTTTTTACCG
AAAGTTCATCCCAAATTTTGCCAAAATGGCAAAACCAATGACAGCAAGACTCAAAAAAGG
TGCAGTCATAAATACAAAAGATAAGCAATATATTGAGGCATTTGAAAAATTAAAATTACT
TATAATGTCCGATCCGATACTAGTATATCCCAATTTCGAGAAACAATTCTCACTAACCAC
AGATGCCAGTAATATTGCTATAGGAGCAGTATTATCACAAGATCACAAACCAATCTGCTA
CGCAAGCAGAACATTAAACGAACATGAAATTAATTATTCGGCAATAGAGAAAGAACTTTT
AGCTAGTGTCTGGGCCACCAAATATTTCAGGTCCTATCTATTCGGAAGAAAATTCGAGAT
CCTTAGTGATCATAAACCCCTAGTTTGGCTAAGCAGCATGAAAGAACCCAACATGAAGCT
ACAAAGATGGAAAATCAAGCTAAATGAGTTTGATTACCATATGAAATATGTCCCCGGAAA
CGAAAATTATGTAGCAGACGCTTTATCGCGAAAATCATATTCCCATCACAGAAAGACCCG
TTAACTATTATAACAGGCAATTAGAATTCATAAAAGCTTACAGCAACCAAGTAGAAACAA
TACGCTACTTCCATAAACAAAAAATTAAAATCTCTTATCAGGAAATGACCCACAAATACG
CTAAAGAATTGATCAAAGAATATTTATGCACTAAGAAAAGTGTAATTTACTTCCATAATG
AAGCAGACTTCATAATTTTCCAAAAAGCTTACATTGAAATAATTAATTCCAGTAACTTAA
CAAAGGTAATGAAATCTACCAAACAAGTTATAGATATCCAAACCTATGAACACTTCAAGG
AAATCATCCTTAAAAACCATAAAGACTTATTGCATCCAGGTATGGAGAAAGTCACAGCCT
TTTTCAAGGAAAAATATTACTACCCTGATCACCAAAAGTTGATACAAAATATCATAAATG
AATGCGAAATATGCAACGTAGCCAAAACGGAACACAGAAATACTAAACTCTCCTTTCAAA
CGACTCCAGAAACGTTTAACCCCCGAGAGAAATATGTCATGGATTTTTATATCATTGACA
ACAGACAGTTTCTATCTTGCGTAGACATTTACTCCAAATACGCAGCATTAATAGAGATAA
ACATTAGAGATTGGCTCGAAACAAAACGAGCAATCCTCCAAATCTTCAACCTAATAGGTA
AACCAATAGAAATCAAAGCCGACAAAGATTCAGCATTCATGTGCGCAGCACTCCAATTAT
GGTTACAGTCCGAAAATGTCCAAATAAGTATAACCACTAGTAAAAACGGAATTTCTGACA
TTGAGAGATTTCACAAAACAGTTAACGAAAAACTAAGAATAATAAACAGCGAGTCCGATC
CAGAAAACAAATTAACAAAATTTGAAACGATACTTTATACTTACAACCATAAGACGAAAC
ACAATACAACTGGTAGAACACCAGCTGACATTTTTATATATGCCGGAACCCCCGCATATA
ATACTCAGGAAAACAAACTTAATAAAATAACAAATTTAAACGAAAAGTGCCAAGACTTTG
AAATAGACACTAGATTTAAGAAGAAAAAGAAAATTAATATAAGCAAATACGATAATTCCA
GATCAAATGGCCAAGAAGGCCCAACTTAAACTGACAGCATATTTAATGCTATTCATAATA
AGCACTTTCGTCCGAGAAGCCCAACTCCAAAGCATAGAAATCAACCCGACCCAAGCCAAA
AATGGTTACTTAATCTTTAAGACAGTAGAAAAACACCTACCCGTAAACTACGAATACCAT
TATCTGTCCGTTAATATGACTAAAACAGAACAAACTTATAACAAATTAATCAAACAAACC
GAAGAATTCGCAACATATTCACAAATAAAATACTTAAAAGAAAAATTAGAAAGAGAAATG
AACGGCATAAGAATAGCAAAACGCAGCAAACGCGGTCTTGCTAACTTTATGGGTACAATT
TATAAATATCTATTCGGCACATTAGATCAACAGGATAAAGAAGAATTAGAATCTAAAATG
AATAACATAGCAGAAAACAGCGTACAAGCAAACGAACTAAATCAAGTAATAGAAGCAGTC
AATACAGGCATAGAAACTATAAATTTTTTAAATCAAGCAGACGAGGAAAACCAAAGGCTA
GCACTCCTCATATTTAACCTCCAAGAATTCACTGAATACATAGAAGACATAGAGTTAGGT
ATGCAACTCACTAGACTGGGAATTTTCAACCCGAAATTATTAAAACATGACACTTTACAG
CATGTCAATTCAGAGAAAATATGAAATATCAAAACCTCAACTTGGTTAAAGACAGACACC
AACGAAATTTTAATCATTTCACATATTCCAAGAGAAATAATCAGAACACCAATTTTCGAA
ATATTGCCTTATCCAGATAATGATAACAACATACTAACAGAAATTATCCACGACAAGTAC
TTCATACAAAACAAACAAGCCTACACGGCAAGCACCAAAGAATTAACTACAAATAAATGC
ATAACAGGAATTTTAAATCAAGCCACAACCGAATGTAGCTATACAAAAACAAGAAAGAAT
TTTGAAATTAATTACATCGAGCCTAACATGCTCATTACTTGGAACTTACCCAAAACACTT
TTAAAAGAAGATTGCAACAATAGAGAAATAATAGTTGAAGGTAACAACCTTATAAAAGCG
TCAAAATGTTCAATCCAATTAGACGAAATAATAATCTCAAGCTCACTATTAGATTATACA
CAAACGATCTATGTAAGTAATAATGTAACCAAATTAGAACCACTGTCATACATTCAAGCC
AAAGATTTCGTAAATGACCAAACAAAAATGCACAATACTTTCCAAATTTTAACGTTAACA
ACACTTTGCATAATCATAATCGTTATAATATTGTATATTATCTATAAGTTCAAAGCATTG
CCCCAAAGAATAATTGTCAAATACAAGAAACAAAAGGAAGAACCACAAGTGGAAGAACCA
ATTAATATACAACAACATGAAAATATCATAATTAATAGCAACTCAAACGAAACTATTGTA
ACTAGCAATAATCCAACTTTATACCCAAAAATGTCCGCCTGAGGACAGGCTAATTTCTTA
GGGATGGGGAAGTGACATATGTACCACACCCACAACATATACTATAAGCACACACACACA
TAACATATGTCCACAGCACCTAATGCATACCCCTTATACATAAGCCCTAGCAACTAAGCG
CACTAAATATGTAACATGAGACACCCCAATTTGTAACAATAAACCTAGAGCCCCAAAAAT
CATAAATTCTTGGTGAAAATAACAATTCTGGCGTGGGACCGATCATAAAATCGAAAACCA
TTAAACATCCGCCACAATCGTTATTCCCACCAAATGCCCAAATTGCCAACGCAGCTTAAA
TTCAGGCTCTTAGA
>Gypsy-206_Dmon#LTR/Gypsy
GCTGCGAGAACACGATGGCAACGCCTTCGACACCCAAGACCTGTAGTACGACCGAGGATC
CATCCCCAACGGTTCCGAAGACTCCCACAGAGAGCGAATTGTGGGAGGACATTGTGGACC
TCTTTGACGGTATCGACGGATGGGATACCAGCCTGGATTCAGTACTCGAAGAGGAACCTG
ACACCAATGGAGAGACGGTCGCCCGCAGTGCCGACCTTAAGGTCACGCCGGGGAGCCCCG
CAAAGAAACCCGTGCCCGATTCCACCCCATTGGGCTGGAAGGTGTTTCCCCACGGAACAC
CATTGTCTTCGGGCATAGTGGAGCTAATCGCGAGAGAGGCGCGAATCCGCCGGTTCCGAT
GCCGACGCACCCGTTTCCACGTGTCCGACGGGAAGGACGACTACAGCGTTACTCTGAACG
CGAAAGGCGACGTTACCGTCACTTTCCCGAAGTGAGGGGGGGGTGGTGTGAGGCGGCTAT
GGAGATCATCCACCCCACAATTTTTCACGGCAAGGAGCCGTCGTCCCTTTGGCCAAATCA
CGGCAAGGAGCCGCTGGCGGGACAATTCATTAATTTTTCTTTAGTTTATAAGTATTAATT
GTATTAGTTTACGATCTTAGCGAAGTAAGAGGCAAGGAGCCATCAATACTATAAGCGATT
CAGTATTAGGAGTAAAAAAGTAAAGTAACTGAACAAGAGTGAGTTTGAATTGAACCGCCA
GCCGCCGCTACAACCGTGCGTTGTCGATCGGTTGCTCAACACCGTCTTCGAGAGCGCAAC
TTCAATTCGGCGGCGAAGAGCGAAAGCTCCGAGGCGAAGTTGCGAAAGCTCGCGGCAAAG
TTGAGCAGCCGAGGCAAGCGCATGGCTCGCCGGCGAGCGTGCCGGCACTTTGGAAAAAAC
ATTAAGGGTGAGTAGACGTGCGTCTCGACGAGAAAAATCATAGAGTGCATAGCGGAGCGC
TAGGGCTCCAAAACAGTGCGGCAGGGCCTTAGTTCACGAGATACAATAAGATAGTAATAA
ACAATAAATGAATAAAAGTGCATATGCCGTGATTATCGAAAGAGAACTTGCTAGAACTTT
ATTCTCCGGTAACCCGTCTCGTTCTAACATCGGAATCAGCCGATGTTCAACCTAACCTAG
AGTAGGAGCATGTGGTACGGGACTGTAGCCCAGGAGTGGGTATTACTGGTTAGCGTGGCG
ATAGTGTAGTTGGTGCGAGGCCACGGCCCGATAGTGTAGTTGGTACGAGCCACGGCCCGC
TAGTGTAGTTGGTACGAGGCCACGGCCCGATAGTGCAGTTGGTGCGAGGCCACGGCCCGA
AGAAGTAGCTAGTGCGAGGCCACGGCCCGATAGTGTAGTTGGTGCGAGGCCACGGCCAGA
AGGAATAGCTAGTGCGAGGCCACGGCCCGATAGTGTAGGCGTGTAGCAATAGAGCTAGGC
TTGGTTTGGTCAAAATACCCACTTCCCCTCCCTCCTTAAACCCTCTTTCCCAGCGAAATT
ATAAATGTTTTGTAATTCGCTGGACCTGGTAAGACTGAGAGTCATACCCCGGCCAGTAGC
CTCTCTACAAGTGGCGCCCGAGCAGGGACATAGAGGCGTTTAGGGGGCGTGGCACGTCGG
CGGATTAAAGCCCCGCAAGAGTGCCCAAGTAGGTATTTTCACAAAAAAAAATGTTATACA
GGGTGTTTTTAGTCGGGCATACTCTAGAGTGAAGGTACCCTAGCGGTGGACGAGAGAATA
ATAATAACATATATGGGTGAAGTATACAACTATAGTAGTGGCGATCGCCCATGAGTTCGC
GCTGGACAAGGAAGGGCGCGTGGATGAGCTGCGTAAGCGGCTGTCCACTTACGTGCAGGA
TGGCGGTCATTCAACTGAGATTTGGGCTCGGCTTGCTGAGTTGGAATCTCAGTACGCTAA
AACTCTTGAGCCGCCATCCTGGGGCGTCCCACCCGACTTTGGCGGGCGGCCGCGTCAAAA
GTCGGAGCCCGACTGAGAACGAAATCCGGTCCCGTAGGCAGCGCGAAGGCGAAGAGTTCA
AGGAGTACTTGATAGAGCTGAGGGCTCTCATGCATCACGCCAGATACGAGCCGGCGCAAG
AGCTGCACCGGTGCACGAAAACGCCGCTCCGGAATACAGGCTTTATGTGTGGCGGCAGGA
CTTCTCTACCCTATCCCAGCTAACTCAGCTGGCTGTGGAATACGAGACCGTCGTGAGGCA
GATGGCGGAATACTCAGGAAGCCAATCCGCGAGCCAGGGGGTCTTGACTTTAAATAGTGC
AGAACGGGCGAGGGTGGCAAAGTCCCCGGGGGGACATCTACATGCGGAACGCAGAAGTAG
GACATCCACTGAAGGTGGACGGTGGCCGGATCGTCAATACGGTAGAGATTGGCGGACGAA
CGATGCCTGCTACCATTGATACAGGGGCCACTCGCAGCTTCATGGGTGAAATTGCGTACG
CAAGTGGGCGATTCGGGGGAGAGTGGAGGACATACAGGCGCGCATTCGGCTGACAGATGG
GTCCACGCTCGAAGTAGGGAAGGCATTGTTGTTGGACGTCGGCCTAGCAGGAAGGTGATC
AGCATGTCGATGCTCATCATGCCCTCGATGTTAGACCACGTTATCCTGGGAATGGACTTC
TTGGGAGCAATGCACTACAATACGCTGCGGGCAGGCGGAACTAGTCCTAGAGGCAGTGAC
GGCACCGGTCGTGGGGCCAGGAACGAGCGAGGAGCCGAAGGTCATGAAAGGGGAGCACCT
GCTCGGCTACAGAGAGAACCGAAGGAAGGCCTCCCAGGTCATGAAAGGGGAGCACCCGCT
CGGCAACCGACGGAAAAGGTAAGGAAAAAGGAAGTGAGGTCCGGCTCAGATCGAGAGCCT
GAAGAGCCCAAATGGCGGCGCTTAGAGCTGCAAGGGCAGATCTACGCTGGTTACGGAAGC
GGCACGGCGGAAACGTGCCAGGGAAAGGACGGAGTAGGAGCAATGGCCAGAATCCAAATA
CGAAGGAATACGTACCGATCCAGAGAAAGTGGAGGCGATACGTAACCTGAGGGCCCCGAC
AATTTGTAAAGAACTGCGGCAGTGTCTCGGGATGGCGTCATGGTACAGGCGTTTCGTTCC
TAACTTCGCGACTCAAGTACAGCCGCTCACAGCGCTCTTAAGGAAGGAGCGGAAATGGGC
ATGGGAGCAAAAACAGGAGGAGGCATTGCGTCAATTGAAAGATAGCTTGACGACTGCCCC
TGTGTTGGCTTGTCCGGACTTTTCCGCCAAATTCGTCTTGCAGACTGACGCGAGTGAGTA
TGGCCTCGGCGCAGTGCTGACGCAGACGATTGAGGGACAGGAGCGGGTGATAGCGTACGC
GAGCCGGAAGTTGCTGAAGGCCGAGGTGAACTATTCCGCCACCGAGAAAGAGTGCCTGAC
AATTGTGTGGTCGATCCGGAAGCTGGTACCCTAGAAGGGTACCGGTTCGACGTGATAACA
GACCATCTAGCACTCAAGTGGCTTAACTCGATCAAGAGCCCGTCCGGAATAATCGCTCTA
TGGGCATTGAAACTGCAACAGTTCCAATTTGACGTCCATGTCCGTTCTATCGTCGAGGGA
AGCTCAACGTCGTGGCCGAGGCCCCCTGCAAATGGGTCGCGAGTATGCGTGCTAGTATCG
CCGAAGAGCCAGCCAAGTTCCCGGATCACACAGAAGAAAACGGACAGTTATATAGGCATT
TGGGCTACCGGACGGACGACGAGGACTACATCCCCTGGAAACTATGCGTGGCCAGTAGTC
AACGCCAGAGGGTACTGAGGGAATGCCATGATGCTCCCACGGCCGGTCATCAAGGCGTGA
GGAAAACTGTGTCGAGGCTAGACCAGCGGTACTACTGGCTGGGTATGTTCCGCTACGCCG
CTAAGTACGTGAGATGCTGCGAAGACTGCCAGAAGTTCAAGAGCGAGCAACTCAAACCGG
CTGGGCTCATGCTGACGAGACGGTGCTCTGTGGAACCAGTGGAACTGGTCCCTCTCAGGA
GAGCGACCGCGGCACACCTGCAGACCGCATTCCGAGAGAGGATTCTAAGTAGGTTCGGGG
TACCCAGGAAGTTCGTGTGCGACAATGGGGTACAGTTTACGAGCCGGAGCTTCAAGTCTT
TTTTGGGGTCCCTGGGTGTAGAGGTCCAGTATACCGCCCCGTACTGTCCCCAAGAGAATC
CCACTGAGAGGACCAACCGGACTGTAAAGACCATGATAGCGCAATGTATCGAGGGCCATC
AGAGTTCATGGGACGAACTATTGCCCGAGACTTCGCTAGCGGTCAACACAAGCGTGGCGG
ACTCAACAGGATTTAGTCCCGCTTTTCTGATGCAGGGTAGGGAACCACGGTTGCCCGCAG
CTCTGTACGATCAGGTAACTCCAAGGTCCGCAACTAGTGCGTTCGACCCTAGGGCCAAGG
CGGATAGGTTAAAAGAGATCTTTTATATCGTCCACAGCAATTTCCAGCGCGCATTAAAGG
ACCAAGGCAGGCACTACAACTTGCGGAGACGAGAGTGGCGGCCTTCGTTGGACTCGATGG
TCCTATTACGGCAGCACCAACTATCCAACGCCGCTGAAGACTTCGGCGCGAAGCTGGCAC
CCAAGTTTGACGGCCCCTATAGGGTCGTCTTATTCATATCCGCCAATATTGTGCGCCTGG
TGATACTACGGTGGAGGGCGGCAAGAGGAGCCGCCTCACCAGTTCCGTCATACCTTGTAC
TCCCGGCGGACCAACATCATGGAGAGACTGGACGGGATGGTCATGCTGATGGCCGTCGAG
GTCACGACCATGTTCGTGGAGGCGCCATTCGCGCGAAATTCACCACCGTATACGGAAGAG
CCCCCGTCCCCGCCTCTTGCATTCCACTCGCCACGGTCATCGGGAACTACAACCCCAACC
GCGACCGGCGAGGTGGACGAGGATGAGTTCCTACCGCTCGAGACGGGTGAGCACGCACCA
CCAGTGCAGGAAGCCGGAGCGGTAGAGGCGGCAGATAAGGAAATTTCCCCGTCGGCCGAG
GATACGGAGTCGTCACCGGCGGAGGAGGCGAACGAAATCCTAGCAGATAGCTCGGAAGCG
GACCTGTTCAGTCGCAGCCCGGAACCCCTAGCGGGAAGGGACCAAGCGGCCCCGAAGCCC
ACGACGGGTTACGAGCCGTTAACAGGGGACGAGGAGGACGAGCCGGCATTCCGCCGCCGC
TTCGCCACCCACCGTCTGGAGGTAGATCCGGACAGCAAATTTCCCCGGATAACGTTGCGC
TACCTGCCAAAGGTTCCCTTAGAAAATAACGGGGCCCGTTCTAACCTCACAAAGCGTGGA
TGGGGGGGGGCACAGGGGAAGGTCCTAGCGGAAAGCGCCGACGCAACCGCCACCGTCGAC
AGAGGGCCACCCGGGGTAAGCGCCGCCGGAGCGGGAGCCAACGCCGACTCAGTCCCGAGG
GAACGCCGACGTCGGTCACAAAGAGGTTTCGTCCGGAGACCGAGACGCCAGGAGGTTCGC
AGCTGCGCGTGCCGCGTTCGCCCCGCGAGCGCCAGGAGGGTTCTTCCCAGCTCGGGAGGG
ATAACCGCAGTTGCGAGGCCATGGCCGCTCCTCGAGGAGGACATCTCGAGCCCTGGCTGG
CGCCGATTACAGTCTGCCAGATGGTCATGGAAGAACGGCGATTCGGCAACGAGGACGCGA
CGAACTCACTCGTGCCCACGGCCCGCGCGGAGACGACCGACTCAACCTCTTAAGAAGAAT
TGGAGAATGCGTGGTTCGGCCACGAGGACGAGATGCCCGCACTCGTGCCCATAACACGCG
TCGAAACGCCCGGCACAACCTCTCGAAGAGAGTTAGAGGAAGCGTGGTTCGGCCAAGAAA
GCGAAACGCCGCTCCTAAAGGCTTCTTTTGTCACTCGCCAGAAGGGCAGGGGTGAAGTGT
GGTCCGAGGACGAGAACACGATGGCAACGCCTTCGTCACCCAAGCCCTGTAGTACGACCG
AGGATCCATCCCCAACGGTTCCGAAGACTCCCACAGAGAGCGAATTGTGGGAGGACATTG
TGGACCTCTTTGACGGTATCGACGGATGGGATACCAGCCTGGATTCAGTACTCGAAGAGG
AACCTGACACCAATGGAGAGACGGTCGCCCGCAGTGCCGACCTTAAGGTCACGCCGGGGA
GCCCCGCAAAGAAACCCGTGCCCGATTCCACCCCATTGGGCTGGAAGGTGTTTCCCCACG
GAACACCATTGTCTTCGGGCATAGTGGAGCTAATCGCGAGAGAGGCGCGAATCCGCCGGT
TCCGATGCCGACGCACCCGTTTCCACGTGTCCGACGGGAAGGACGACTACAGCGTTACTC
TGAACGCGAAAGGCGACGTTACCGTCACTTTCTCGAAGTGAGGGGGGGGGGTGTGAGGCG
GCTATGGAGATCAGCCACCCCACAATTGTTCACGGCAAGGACCCATC
>Gypsy-207_Dmon#LTR/Gypsy
GTCAAGTGGCGACGGATATGTCGCAACTATGTTGCCGGCCGCGGTGGTCATCCGATACCG
CACACGAGGGGCTAACGCTGCACTTTTGCGAGAGCGGTGGCGGCGGCTCTGCGGCACTGA
CGGCGTCTCTGCAGGCATTGCATATATTGATAAAGATTGTACTTTTTAGTCTAAGTTTGG
AAACAATAAAAGCGCGACGTACCGTCCCTTAAGTCTCCGTTAGTTAACTCATTTGTATAT
GTATTTTTAAATGCAACTGACAAAACCCAAGGTTGCAGACATAGATGTACTAATTGGCGC
CCAACCTAAAAAACCCAATAATAAAAAATAAAAAAAAAAAAACAAAACGCGAATAAACGG
TTTCAAAAGTCAATATAAACGTTAATTGTGAAAAACAATTTAAAAAAAAAAAACCAAATC
GGCAGCTCTGGTTGTGTCAGCAGCGGTGGAATTTGTAAAAAAAATTACAACACCAACAGA
ATCATCTCTAGTTGTGACGGCGGCGGTGGAATTTGTCAAAATACGTACAACAATAGAATC
ATGTAAGTGATTTGTGAAGTGAGAATACAAAATTTCTAGAACAAATTTTTTCAAATACGC
ACAAATTAATTTTGTTAAAGGAAGAAAGGGAGTGTCTATTATTGATTGAAAAAAAATTTA
TGAAAATTATTTTTAAAAAAAGAAAATAAAAAATCCCATTAGCTTAACCTTTTATGTGTT
GTTCGGTTTCATATAGATGTTTAAATTCGAATGAGCGACTGTGACTCCGACGTAGACGTG
CACGAACACTACGATAGCGACGACAGTATTCTAGCGAGGTTTATAGGGGGATTTGGAACA
TTGCAGGTATCAGATTGTGTCGTCCCGACTGAACATAATACAGAAACAGACTCAGTTATG
GACCAGTAGTTGCGTGCGATAATTGATGCCGCAGTGCGGAGCGCACTCACAGCGCAGGCA
CAAGAATTCGCGAATAGGGAAGCTTCGCTAAGGCAGGAGCTTCAACAACAGATTGCGAAG
GTGACGAATATGTTAAGAAACACACTACTTTCAGTGCCGGAAGTGAAGGTTTACAGGGAA
GTTAAAATCTTAGACGGGGTGGAATGTCACGAGCCGCTCGACGTGGTTAAATGTCTTTCC
GAGTTCAATGGGACTCAAGACACTTACGTGTCCAGGCAGGCCGCGCATGCCGCCTATAAA
ATTTTCAAAAAATTCGACGGAAGTTCACGTCACTACCAAGCCACCGTAATTATTAGGAGT
AAAGGGAGATGCCCGGCAGACGCGGTTCTCGCCACGTTTAACACGCCGTTAAACTTTGAG
GTTATCATAGCGAGGATGGACTTTACTTATAGTGATAAGCGGCCTATCCATGTAATTGAA
CAGGAAATGGGTACGCTTTGGCAGGGCGGCATGTCAATTCTACAGTACTATGATGAGGTT
GAAAAGAAGCTCACGTTACTTACGAACAAAGCCCCTATGTCTTAAGCCAGCAATCTGGCT
GCGGGCAAGTGTGAAAAATTCAGGGGTGACGCACTTCGCGTATTTATCTCTGGATTAAAA
CACAGTCTAACCGATGTGTTGTTTCCTGCTCATCCTTCGAATCTGCCGACGGCACTAGCG
CTAGCCCAGGAGGTGGAGGCTAATCACGAGGGATATGCCTTCGCGACAAGCTTTGCTAGG
GGGCAAGAAGAGCGATCTCGTCCAGCGCAGCGCTCACAAGGGCACCAGCAGCAACAACAG
CAAGAAAAAAGCAATTCTCTCAGTGTGGCCAGGGCAAGAATCCTCATTTCAAGAAGCAGA
ACGGCCAAACCACAGACAAAGCCCAGAATAGAGCTGGGCAGATAATGCCCCAGTTCCCAT
GGAAGTCGACCCTTCTTCTTCCCGTTTTAGGCAACCCACAAACTTTTCGAATTCCCAGGG
CTCGGCTAAGTTTAACGCCAGCCAAGGTCAGGGAAATAAACGCCCTGCCGGATAGGAACG
CGCGACAGGCCAAAGCAGGCATAGGGTAGACCACGTCCAGGCAAGCGAAGCCGAGAGCGC
AGGGTATACCGACGCGGCATAAGAGGCGTTAGACGAACAACAAGACGATCATAGCCCAGA
TTATGATAGCGAAAGCGCTAATTTTTTAGGGGAAGGTCCCTGCTACCGAACATTCGACGG
AAAATAGCGGGGAAAGATATGACATTTTTAATCGACACGAGTGCGGCAATAAATTACATC
AGGCCGCACAAACGCCTTAAGGGCGTCGTCCCTGTCGAGTCCCCTTACGTTGTCCACTTC
GTTCTTGGGTCCAACAACATCGCCGAAAAATGCAAATTATCTATGCTTGGGTGCGACACA
TACTTTTTCCTACTAGATTCATTAACCACTTTTGATGGAATCATAGAGCTGGACCTGCTA
AAGCAGGTGGGAGCGGTTTTATGCCTAAAAAAAGGTATGTTAAAATTTGGTGCGACTTCG
GAAGCGTTGCAGTACCACAAATGTGTAAGCGTTAATCACACGAAGAATAAAGAAGACGAG
GCACCATCTGCGGTGGAGGCAGATTTCCTGCGAGTACTTCACCGAAACAACAAGGCTTTT
GCGGACTCTAACGAGGCGCTGCCTTATAACACGGCTGTTATGGCCACGATCCGTCAACGG
CCTTTTCGATCAATGGCGGGATGTACTAGTTTTGTCGACTTCCCTTTGGTTTGAAGAATG
CAGCGTGCATTTTTCAGAGAACCATAGATGACGTCCTGCTGGAGCAGATTGGAAAATCTT
GTTACGTTTATGTAGATGACGTCATCGTCTTTTCGAAAAACGAGTCGGACCATGTCAGGC
ATGTCGACTGGGTATTAGGGAGCCTTTTAAATGCGAACATGCGTGTAGCGCACGAGAAGT
CACAGTTTTTTAAAGAGAGCGTCGAGTACCTCGGCTTTATAGTAACTAAAGACGGTGCAA
AGTCAGATCCAGAAAAGGTAAAAGCCATTCGGGAATACGCTGAGCTGACTACGGTATTTG
AAGTATGATCCTTTTTGGGATTGGAAAGCTATTACCGCTGCTTTATTAAAGATTTTGCAG
CAATAGCGAAACCAATCTCCGACATCCTAAAAGGGGAAAACGGATCCATTAGCAAGTGCA
GGTCTAGAAAGGTCACTATACAATTCAACGATGCTCAACGCAACGCGTTCCAGAAGCTTA
GGAACATATTAGCGTCGGAAGACGTTATACTGATGTACCCGGACTATAAAAAACCATTTG
ACTTGACACAGACGCCTCAGCCTATGGCATAGGTGCTGTCTTCTCGCAAAATGGTCACCC
CATTACTATGATATCCCGGTCCTTAAAAGATAGGGAAGCAAACTTCGCTACCAACGAGCG
GGAGTTGCTTGCCATCGTCTGGGCATTGGGTAAGTTACGGCACTTTACGGGGTTAGGGAC
ATAAATATCTTCACCAGCCTCTCACGTTCTCGGTATCCGAGAGCAATCCCAATTCAAAAA
TAAAGCTGGAAAGCGCGCATTGATGAAACAGGGGCCAAGCTTTTCTATAAGCCTGGTAAA
GAAAAAAATGTAGAGGACGCGCTGTCGCGCCAGAACATGAACACGCTCTAAAAAGAAATT
TCATACTTTTCCGCGAAAAAACTCGCCATTTGATAAACTTTACCGATAGGGTCGCCCTCA
TCGAAACGATAAAGGCCATCATTAACCCAAACGTGGTTAATGCGTTTCAGTGTACTCTCC
CAATCTTGGCCAGTTTCCAGCACGAGTTGGTAAGAGCCTTTCCGACTACGAAGTTTTGGT
ATAGCAAAAACTTCGTGGCCGACGTGTTTGACGTCAGTGATAGAAGAGACATCATCACTA
GGGAACACAATTGAGCCCATAGGGCGGCTCAGGAGAATGTGAAACAGGTCATGACGGAAT
ACTATTTTCCTAAAATGACCAAATTAGCTAATGAGGTGGTCCTTAACTGTAAGATTTGCA
CGAAAGCAAAATACGACAGAGACCCAAAGAAGCAGGAACTTGGCCAGACGCCACTTCCCT
CACAGACTGGAGAAATGTTGCACATTGACATTTTCTCCACGGACAAAAGGTTCTTCCTTA
CTTGTGTTGACAAGTTCTCGAAGTTTGCGGTAGTCCAGCCTATCGCGTCTCGAACGATAG
AAGACACGAGACCACCTCTGCTGGTCTTAATGAATATTTTCTCTTCGGCTAAGCAAGTAT
ATTGCGACAATGAGCTTGCATTCAAGTCAGAGACTATCAGGTCTCTGCTATTGAATAATT
ACGGCGTAAGCGTGGCAAATGCGCCTCCCCTTCATAGCACGTCTAATGGTCAGGTAGAGC
GCTTTCACAGCACTCTTCTGGAGATAGCTAGGTGCTTAAAGCTCCAAAGGGGTATAGTTG
ACACAGTCGACCTTATCTTGCAGGCCACTATTGAGTATAACAATTCCATTCACTCAGTGG
TTGAGAAGAAGCCTAAGGACATCTTGCTTAACTCTCTGCCGGAATCCACCCGCGAGGTTA
GAGGTAAGATAGAAAGGGCCCAAATCCAGCAGAACGGTAGGGTTAATAAAATGCGTCGGT
ACAGAGTCTTCGAGGTAGGAGAAAAGGTCCTGGTAAAGACGAACCGCAGACTAGGCAACA
ATTTATCGCCTTTGTGCATTGAAAAAAAGGTTGAAGCGGACTTGGGGACAACGGTCCTCA
TTGAGGGTAGGGTGGTCCACAAGGACAACCTCTGTTGAATTTAAAGCACAATTTTTTCAT
TACCATTTTCACAACAGTAGTTTTAACATTTAAGGATTACGTTCAGCATACTTTCAATCA
TGTCCATGACAACGGCACGGGTGACGGACTACTCGCACGCGGACTACATACAGATTATCG
ACGGGGACATTCTACTTTGGGACAGTTACGGATACTAACGTCACACTACCAATCTCACGG
ACTATAGGACAATCACTGAGGAGACCATGAAACTGACGGGAATGTTTCCACAATCCCATA
TGAGGAAATTGCTGCAAATTGACACTGGACATGCTGCCCGCTCTCGATGTGCACCATCAC
AAGGTAAGAAGCCTTGACTTCTTGGGAACATCCTTTAATGTTGTAGCGGGCACCCCGGAC
GCAAACGTCTTCAGGAAAACTGAACTGACTCAGATGCAGCTGGTCACTGCAACGAGTAGA
CAAATTTCTATAAATTCGAGGATGCAGAAAAAGATTAATCAACTGACCGAAACCGTTAAC
AGAATTATTAAGTCCTCAAAAGAAAAGCAGGCCGATACCGGCCACCTCTTCGAAACCTTA
AGCACACGCAATAGAATGATGATAACAGAAATAGGGAACCTTATGCTTACTTTAACCTTA
GAAAATATAAACGTAATAAACCCAACAATAACAGATCATTCTGATCTTATGAATATTCTC
ACTGACCAAATCACAGGGACCCCTATTACTGACATTTTGAAAGTATCTAATATTAAGGTA
GAACATAAGGATAATGTAATAAGTTTTATAATCGAGTTCCATATAATAAGTAAGCAATGC
AGGAAGATAATAAGATAATTTTCCCAGTCGCCCACAATGGTTCTGTACTTCAACTCCACG
ACAATCTGGTGGTCGATTGCGACGGGCAGATGTTGGCCGTAGCCAATTGTTCACAAACTG
CAACTGCCACATTCTGCAAGCGTTCCAAGAGCATCAGTTGCGCACAAGGCCTCCATGCAG
GGGGTACAGCCATTGCCAAACGCAGCCGAGTCATCTTATCCCTGTCACCATAGTGGACGA
CGGCATCATCATATTAACGATCGTAGCGCAATACTCACCTACGACGATTGCGATACTTCA
ATCGCAAGAGCGTGCAAAATCGGTTCCCGGTAGTACCGGCATCACCGTTGCTAAACATCA
GCGGCCATGACTCGATACACAGCCTTCCCTACATTCACCGCCTAAGTGAAAATAACCTTA
AATACATCAAAGAGGTCAGAGACAGTATTGCAGTCGGAAATACATTGGCGATTTCCTTCG
GCATAATTCTGTTGGCCTGTGCTGTCGGAGCTGGAGTCTACTGGCTCCATAGGCTGACAA
TCAATCGTAGAAGCTCCCGGAAGATCTCGAAGATATTGGAAAACTTAAACGCGACCGAGG
ACGGTCGGTCTTCGAGAGGGGGAGTAGTTAACCACTGACTATTGGTATTTGCTGACCCAG
CGTTCTGATTAAGCCAATGACCAAAGTCAAGGGGCGACGGATATGTCGCAACTATGTTGC
TGGCCGCGGCGGTCATCCGATACCGCACGCGAGGCGCTAACGCTGCACTTTTGCGAGAGC
GGTGGCGGCGGCTCTGCGGCAGTGACGGCGTCTCTGCAGGCATTGCTTATATTGATAAAG
ATTGTTTTCTTTAGTCTAAGTTTGGAAACAATAAAAGCGCGACGTATCGTCCCTTGAAGT
CTCCCTTTAGTTAATTCATTCTTGCATTT
>Gypsy-208_Dmon#LTR/Gypsy
CAAGTTAACGACTTAGTATAATCATACACAATGTATTGCCCTAGCAACTAAGTAGCTTTG
CATAAACAATGCTGACGCGCCAGAACTGGGTTCAGCGCTCTGCGCTAAGAAAGGCCAGCA
GTGGTAAGCTGACACTTCCTATTCGAAGTGCTGCGCTGCGCTGTATGGAATGCTGAGTCG
GCTTGCCGACCATGACTTTGTGGCGTGATGCATTGACGCTTAGGGTATTCATATACTTTG
ATATCATTTCTGTACTTCTGTTTTGTATTTGACGTTTAAAAATAAACTTGCATTACTCCG
GCACGCTGCCGAAAATAACATTTGTTGTATATTACAAGCACATTGCTGAGCCACAAGGCC
AGTAATTAGCAAAGAGGGCGAAGTCCAGCCCTCCAACATAATCGTCATAAGAAGACGTAC
CCACATCAACGAAAGTTACGCAACCATCGCTGGACCGAGAGACGGAGCAACTGCCACATC
GCTGGACCAGCACACTTCAAATAATTGGAACCCAACTACAACAAGAACCTAGCTAGCTAG
TTAATGACATGTAAGTTCGCAAGTGAAATCTATGGCATGACCCAAGAGTATTTAAAGTCA
ATTCACATCAGTCGCCACTTAATGGTTACTTCTTAATAGAAAAGTTATTTTTTCAATTGC
ATACTTTTAGTGCATTACAAAAAATTCGTTGCATACTTTCGGCAGAGTAGTTGCATACCT
AAATAAAAAATAAAATAAATAAATAAGTATTGCATACTTTCGCTGAAAGAACATTTTAGT
GCATATCCTAAGGTACCTTTTTTTCTTGCTGCTAACAGTTGGTGACAATCGAAGGGATTC
AGTATCACTTATACAATTTCATTCCATCTCTTGCGCGACAAGCTCATAAATCTGCCGATT
ATTTGTGTTCGGCGAAAGTGTATTTGAATAACAACAACAACAGCCAATGAGTTGGGCAGG
TACTTATAGGGACGTGAAACTTGAATACGACAGTGATGATAGCTGGGAGGCGGAACAAGT
TAGTTGTGTAATAGATCAGCCATTAACAAGTACCCTGGTAGATAACACAATGGACCCCAG
TCAGATCCAAGCACTCATTGACAATGCCGTCAGACAGGCATTGGCGCAGCAACAATCTCA
GTTACAATCACAAATAAACTCGTTAGTTACTCAGGTGCAGAGTTTGCAGGTAGAAGCACC
TCAAATCATCACATATGAGAAAGTATCTGTTAGGCCTGATGTTAGGTGCGATATTCCACT
TGACATAATCAAGTCTGTTCCAGAGTTCACTGGTACTCAAGATGGCTATGTAGAATGGAG
GCAATCGGCCTTATATGCGTACGAGCTCTTCAAGCCCTACAACAGCAGCAGTACACACTA
CCAAGCTATTGCACTCTTAAGGAACAAAATCAGGGGCGCAGCTGGAGCCCTCCTTGTGTC
GCACAACACTGTGCTAAACTTTGATGCCAGATTTGATTGGCCAGATTAGATTGCACCTAC
TTTGATAAACATTGTTGCGTTTACTGAGGCAAGGCCTAGAAATGGTCAGACAGGGCGACA
TGTCCCTGATGCAGTACCAGTCGAAGTCGAGAAAAAACTGACACTGGTGACCAATAAGAT
TGTAATGTCACACGAACAAGAGGGCGCCGATTTGCTCAACGCTGAAGTTAGAGCCGACGC
CCTGCATGCCTTCATTTCGGGCCTTAAAAAATCGCTTAGAGCTGTGGTTTTCCCTTACCT
TCTGCTCTGGCTCTGGCCAGAGAGGCGGAAGCAAGTATTGAGAGGAGCATGTTCGAAAAT
TCATACGCTAAGGCTGTGGAGGAGCGGCCTCAAAGGGCTGAAAACAGCAAGGGTCGTTCC
CATGCAAGCCAGGCAGGTTTAGCAAGGAAGACCATAACCAAGATAGGAACCCACACTTTG
TCAAGCGCCAAAAGGGCAACCCCGACGAACAGGCTAACAAAGACAATTAAGCGCAAGCCC
CACAGCCAATGGAGGTTGACTCGTCCTCCAAGTCTAGGCAACGCACTGAATACAGTAAAC
GTCAACCCAATGACTCGAACGCCGCAGAGCGAAGAAATTCCTCAGACCGTTCTACAGGCC
CAACACGACAACGTAGGGCAGAAGTCGAAAAGGCGGCAAAGGCTGCGGTTGAAGAAATCG
ATAGTGACAATGAGTACGCTCCAAGTGAAGACTAAATTCATTTTTTAGGGAGCACTCCCG
GTTGCCGTTCATTGAACGACGGTTGGCTGGGAGAACATTAAAAATGCTAATGAAGGAGCT
AAAAACCATAACGCCAGTCGCCAAACCATTTTCGGTGAACTAAATACACGGTTCTACCCA
AATAAAGCAAACGTGCCTGATGAATGTTTTCCGGCACACTTCCCCATTTTTTTTACTAGA
CACTCTCAGCTCGTTTGACGCCATTGTAGGCTTTGACCTGTTAACACAGGCCGGGGTAAA
GTTAAACCTAGCAGAGAACGCTCTAGAATATCAGGGCACCTCTGAAAAACTTCAGTACCA
CAACTGTGCTGATGTTAATTTCCCCAATGTCAATGACATTGTGGTTCCTGCCTCCATTAA
AAAGGAGTTTAGGAACATGATTATTAAGAGGAAAAAAGCTTTTTCAACAGCAAACGAATC
CCTCCCCTTCAACACCGCTGTCACCGCCACGATTCGTACAGTAGACAACGAACCGGTGTT
CTCCAGAGTCTACCCAAACCCTATGGGCGTTTCCGACTTGTAAACAATGAAGTCAAGCAA
ATGCTGAAATACGGCATTATCAGGCCCTCAAGGTCGCCCTAAAACAGCCCAACTTGGGTT
GTTGAAAAAAAAGGGAAAGATGCGTATGGTAATCCAAACAAGAGGTTGATCATCGATTTC
AGGAAACTGAACGAACGAACCATCCCAGACCATTACCCAATGCCCAGCATTCCCATAATT
CTAGCGAACCTTGGGGATGCAAAGTTTTTCACCACCCTCGACCTAAAGTCAGGGTACCAC
CAGATTTACCTTGCGGAGCAAAAGACATCGTTCTCAGTAAATGGCGGCAAATACGAGTTT
TGACGTCTACCGTTCGGTTAAAAAAATGTAAGCAGTATTTTCCAACGGGCATTAGACGAT
GTTCTGAGGGAGCGAATTGGGAAAACATGTTACGTTTATGTGGATGACGTCATAGTCTTC
TAAAAAAATTAGACGGACCACGTTCACCACATCGATACTGTGCTGAAGTGCCTAATCGAT
GCTAACATGAGAGTTAGCCAAGAGAAGACTAGGTTTTTTTAAGAAAGCGTAGAATACCTC
GGGTTCATAGTAAGCAAGGACGGAACAAAATCCGATCCACAAAAAGTTAGAGCCATGCAA
GAATACGCTGAACCGAAAAACATTTACAGTGTCAGAGCGTTCCTAGGATTAGCAAGTTAC
TATATGGTCTTAATCAAAGACTTTGCCGCTATAGCCCGTCCAATAACGGATATACTGAAA
GGAGAGCGTTCCTGTTGAGTTCAATGAGACTCAACGTAACGCATTTGGGAGTCTGCGCAA
CATTTTGGCATTAGAAGATGTCATACTCGTGTACCCAGACTTCAAAAAGCCGTTTGACCT
GACTACCGATGCATCAGCTAGTGGCATTGGCGCAGTACTATCTCAAGAAGGTAGACCAAT
TACGATGATATCTCGTACCCTGAAACAGACCGAGCTAAACTACGCCACCAATGAAAGGGA
ATTGCTGGATATTATATGGCTTTGGGCAAATTGCAGAACTTTCTGTACGGTTCCAGGGAA
ATTAACATTTTCACTGACCACCAGCCTCTCACGTTCGCAGTAGCTGACAAGAACGCGAAC
GCAAAAATAAAAAGATGGAAGGTATACATTGACCAACACAATGCCAAAGTTTTTAATAAA
CCAGGCAAAGAAAATTTTGCTGCCGATGCCCTCTCCAGGCAGAACATTAACGCCCTGCAA
GAAGAGCCTCAATCAGACGCTGCAACCATTCACAGCGAACTCTCACTGACCTACACGGTC
GAGGCTACTGATAAACAGCTAAACTGCTTCAGGAACCAGATTGTTCTAGAGGAAGCACGT
TTTCCGCTAAAGCGGAATCAAGTGCTGTTTCGTAGCAAAACACGCCACTTGATCAGTTTC
ACCGACAAAAGCAGTATCTTAAAAACACTTAAAGAAATTGTAAACACGAGTGTCGTAAAC
GCTATACACTGCGACCTGCCCACTCTAGCAAGCTTCCAACACGACCTAATTGCCTACTTC
CCAACCGCCCAATTTCGTCACTGTAAGAAGACATAACCGATAAGAATGAGCAGTTGGAAA
TTATCACAGCTGAACACACTCCTGCGCACAGAGCGGCGCAGGAAAATGTCAAACAGTTCC
TTCGCGACTACTATTTTCCCAAGATGAGCAGCTTATCCAAAGAAGTGGTTGCAAACTGCA
AAGTCTGCACCAAAGCTAAATATGACAGGCATCCTAAAAAACAAGAGCTCGGGGAAACCC
CCAGCCCAAGCTACACGGCTACACGATGGGAAGCAATTCCTAACATGTGTTGAAAAGTTC
TCCAAATTCGCAGTCGTACAACCAATACTGTCCAGAACGATAGTCGACATCACAGGTCCC
TTGTAAGCAGCTTGTAAACATTTTCCCTAAAATCAAAACGGTATATTGCGACAATGAGGC
CGCTTTTAACTCTGAAACCATCACCTCTATGCTCAGAAATAGCTACGGCATTGACGTTGT
GAATGCGCAAAAAAATCAGTGACACGGTAGAACTAATCCTGAAGGTAACGATAGAGTATA
ACAAATCCCTGCACTCAGTCAACCGCGAAAAACCAATTGAGATTGTTCACGCAGGGTCCA
ATGAGCGTCGCTTAGACATCAGAGAAAGGTTACTGAAAACCCAGCAAGACAACATTAAAA
GAAGTAGGTGAAAAGGTGAGGTAGGTGAAAAGGTTTTCCAGAAGAATAACAGGAGGTTAG
GAAACAAACTGACCCCGTTATGCACAGAGCAAAAAGTGGAAGCAGACCTGGGAACGTCTG
TTCTCATTAAAGGGAGGGTGGTCCACAAGGACAACCTCAAATAGGTCCCCCCTGTACAAT
TAGCTAGTAAGATCGGTTTAAGGAAAGTCAAAGCACCCCTGTCTCACGGTATGTATGAAT
TTCAGGTTTGCCCTCACAATGCTTGTCACCCTAGCAGCAGCTAATGCGCGGGTCATCGAC
TTTTCGCACGCCAATTACATCCCGGTTGTGGACGGTGAGGTATTGGTGTTCGAACAACGA
GACTGCTTGAGGCACTCAAGCAACCTTTCAGAATTCATCAGTATGGTAGATGAGACAGAA
AAATTTGTTCGATTCTTTTCCCCAGTCACATATGCGTAAGTTACTAGATGTCGATACAGA
TCACCTAAGAACCCTGTTTTCCGTACTCAAAGTGCACCACAGATTTGCGAGAAGCTTAGA
CTTTTTAGGGACAGCCTTGAAGGTGGTTGCAGGCACATCTGATGCTGCAGATTTCCTGAA
AATCAAAATCACAGAGGCCACACTAGTGGAATCAAACTCTAGGCAAATAACCATAAATTC
CGAAACGCAGAAACAAATAAACAAGCTGACTGACATCATTAAAAAGATTTTCAATGCCCG
AAAAAGCGATTTGGTTGACACCCCACATCTATTTGAAGCACTGTTAGCAAGAAATAGAAT
GTTAAGTACAGAGATTCAAAATTTAATCGTCACAATTACGTTGGCTAAATCTAACATAGT
AAATCCCACGATCCTTGATCATGCCGATCTGAAATCACTTATCGAACAAGACATTCCAAA
AGTAAGCTTAGTTAAAGTTTCTAGAAGCAGAGTCCTCCAGTCCGAAAACATCATTCACAT
ACTAATAGCTTATATTATGTGGTAGTGAACAACTAAGTATAATCATACACAATGTATTGC
CCTAGCAACTAAGTAGCTTTGCATAAACAATGCTGACGCGCCAGAACTGGGTTCAGCGCT
CTGCGCTAAGAAAGGCCAGCAGTGGTAAGCTGACACTTCTTATTCGAAGTGCTGCGCTGC
GCTGTATGGAATGCTGAGTCGGCTTGCCGGCTATGACTTTGTGGCGTGATGCATTGACGC
TTAGGGTATTCATATACTTTGATATCACTTCTGTACTTCTGTTTTGTATTTGACGTTTAA
AAATAAACTTGCATTACTCCGGCACGCTGCCGAAAATAACATTTGTTGTATATTACAATC
ACATTGCTGAGCCACAAGGCCAGTAATTAGCAAAGAGGGCGAAGTCAAGCCCTCCAACAT
AATCGTCATAAGAAGACGTACCCGCATCAACGAAATTTACGCAACCATCGCTGGACCAAG
AGTCGCAGCAACTGCCTCATCGCTGGACCAGCACACTTCATATAATTTAAACTTTT
>Gypsy-209_Dmon#LTR/Gypsy
AGTTAACACAAGTTAACGCGACCGGGTTTGACCCCAGCACAGACGCTGACTCAGCTCTGG
GCCGGATGTCGTTGCATAGCAGGCCACGCACGAGGCGCGAGCTAAGCGTTTCTGCAGCCG
CTATGAATTTGCATTTTGTAATTTCATATTGATACTTTGTAGCTTCATAAGTAATTTTAT
ATTGTCTTTAGCTTTAGTTCTCATTTTGTATGCCTTGCGACACCACGTCCAAGGTTAATA
ACTCATTCATAACCCGAGCGGTTATGTCTTAAAGTATCAATTATTCAATAAAAAATAATA
AAATAAAACGAATAATTAACTTATATCTAAATGGCGCCCAACCGAAAGAAAAATCCGTGC
GGTATTCACAGCCATCGACGTAACGTGAACCTGTGTTGTGATACCAACAGTGCGCATATT
AAAACCTGCGCCAAACGCTAAAATAAATTCGACAGTGCAGTGCAGTGCAGTGTACCTGAC
CTACATCAACTTGGTCAGCTGAAACTGCTGGAGCTCTTCGGGCAGAGGTGTGTCACCAGT
ATAGCAGGCAAGCTAATCTGGACACCGTTGAACGATTTTGTTGTTCCCGACTGCAGCCAG
GGAGACAGCATATTCGGCGGATACTTAACTAATATAAGATTAGGAACACCCCATAACCCC
ATAAAAAACCATGTAAGTGAGCCATTCATTCATATCAGGTTTTAAGTACTGCGTGAAGAA
ATCAAAATTTAAATAATTCAATATACTGTATTGTGCTATATTGTCTGTCGGTCATTTTGT
TCTGCAAATCCAATGGACCATTGAATGTTCTATCATTTCGACAAAAAGAAAAAGTTTTTT
TCTCTTATTTATCTCTCCTAAATGGTGTAAATCTAATCCTGCGACTAGTTGTCATTTCCT
ATAACAACTTATGAATAGGGCATTCGAAAAATATAGGGACCCCAGCGCGAGAAATTTTGA
CTCGGAGGGCTCAGATAGCGACGACATTAGGGTAAGCCCATACGCAGAAGACTTCAGCCA
AACCCACTGCATTCAAACAGAACCCCAGCAACTTAGCGCTTTAGTCGAGTCAGCGGTTTC
TACTGCCCTCGATGCACAAGCAAAGGCATTCAATAAAAGAGATGCAGCTCGTAAAGAGAA
CTTCAAACGGCAAATTGCTGAGTTAACGGAAAAAGTAACAGATCTGAAGGTCACAGCGCC
CCCAATTGATGTGTTCGAAGAAATACAAATCGTAGACAGCATTCGCTGCGACGAGCCTCT
GGATGCGGTCAAGTGTCTGGTAGAATTTACAGAGTCGCAAGAAACTTATGTTTCATGGCA
GCATATAAACTATTTAGACGATATAATGGCAGCTCTTGCCATTACCAGGCAGTCATAATT
ATCAGAAGCAAAATAAGGGGTTCGGCCGACGCGGTTTTGTCATCGTTTGCCACAATACTT
AATTTTGATCAACCGTTTATATTTCACCTACAGTGACAAGAGGCCAGTTCATGTTATCGA
ACAAGAAATGGGCACCCTCAGACAAGTACAACTCACCTTGCCTCAATATTATGACGAAGT
TGAGAAGAAACTCACTTTACTCATAAACAAAGTCAACATGAAGTATGACGCAGCACTAGC
AAAAGGCACGTGCGAGAAGTTTAGAGGTGATGCCTTGCGCATATTTATCTCTGGCCTTAG
GCGCAATCTCTCCGATGTTCTATTTGCGGCACATCCGCTCGATCTTCCCTCTGCTTTAGC
ACTCGCACAGGATATCAAGGCCAATAACGACAGATACACTTTTGCAACCAACTATGCCGG
AATCATTGAGGATAGGGCTCGGAAACCCGACCAAAAGCCTCAATCCTAGCAACGACAAAA
GCGCCCAGATGCAGTCGAGGCACAGCCTACCCTTGCGAAAAGCCCACATTACACACGGCA
ACAAAAGCCCCAACAGCCCCAACAACCCAAACAGACCGACCAGCGTAGTGATAGGCAACG
CAACGGCAGCAATGATCAGCAACCAATGGACGTTAACCCTTCAATGTCTAGAGTTCTGAT
GCCATCCCATACGCCAGCATACGTCAACTCGAGTAACCCACAGGCTTACAAGAGAACGAA
CACCTCTGACCGAGCAACGGGTCAGAGGCGCCAAAGGGTAAATCACACAACTCAGATCCA
AGAATGGGGGTGTGAGGGGTGTGCAGCGGCAGCAATAAATGCTGAGGCGTATATAGCTGA
CGATTCTGACAGGTCCTCTGACGCCCTCAATTTTTTTGGGGTAGGTCCCTGCTGCCCTTC
ATCAGGCGGGAAGTAGCGGGGACTCAGATAAAGTTCCTCATCGACACGGGTGCCGCAAAA
AATTACATCCGTCCACACCATGGCCTGAAAGGAGTCCGCCCGGTCGATAATCCATTTTCC
ACCCACTCCATTCATGGCACTACCAAGATTTCAGAAAAGTGCTATGTATCAATGTTTGGA
AAAAAGGCTACTTTTTTCCTTCTCTCAGAACTTTCAACATTTGATGGGATTATAGGGCTC
GACCTGTTAACACAAGTCGGGCAGAGCTTTTCCTAAGCTCCAGCCAACTCAAGTTTGGCA
ATAATTCCGAACCAATATTGTACCAAAGGTGTGTGAATTTCAATTTCACCAACGTAGACG
CACCTCCCCTGATAAGAGAAAAATTTTTAAAAATGATAATGGGTAGGAAAAGGACTTTCG
CAGATGCTAACGAAGCGCTGCCATACAACACTTCGGTAGTAGCCACTATTAGAACTGTTG
ACGAACAACCTATCTACGCTAAACTGTACCCATATCCTATGGGCGAATTTGTCAATAAAG
AGATTCAAAATCTTTTGAAAAATGGCATAATTCAGAAATCCGTTTCTCCCTATAACAACC
CCATTTGGGTGGTTGACAAAAAGAGCACAGATGAAATGGGTAACCGAAACATGCGTCTTG
TGATGGACTTTCGGAAACTTAATGAAAGAACCATAGCGCACAGATTCCCTATGCCCAATA
TCTCTTTGATTCTGGGAAATTTGGGTAAAGCCAAGTACTTTGCGACGCTGGATCTTAAGT
CTGGCTATCACCAAAGCCCCCCTCGCAGAGCGCGACCGAGAGAAAACTTCTTTTTCGGTA
AAAGGAGGGAAGTATGAATTCTGTCGACTTCCTTTCGGCCTGAAAAATGCCGCCAGCATT
TTGCAAAGGGCGATTGATGACATACTGCGAGAACAGATCGGCAAGTCATGTTACGTCTAT
GTCGATGACGTCATCGTCTTCTCGAAAGATGAAGAATCCCATGTCAGACATGTCGACTGG
GTGTTGAAGAGGTTGTATGAAGCAAATATCAGGGTACCAGAGAAAAAATCTCGCTTTTTT
AAGAAGAGAGTACATTTCCTTGGATTTGTTGTCACTAGAAACGGTGCTACAACGGACCCG
AACAAGGTTAAGGCCATTCAGGACTTCCCAGAGCCCAAGACAGTTTTGAGGTCAGATCGT
TCCTGAGACTCGCAAGTTATTATGGATGCTTTATAAAAGATTTTGCATCGATAGCGAAAC
CAATCTCCGATCCCCCATCTCCCATCCCATCTAAAGGGTGAAAATGGGTCGGTTAGCAAA
CATAGATCACGAAAAATTCCAGTCGATTTTTCTGATCACCAGCGCAGTACTTTTCAGAAA
CTGCGGAACATATTGGCATCCGAGGATGTCATGCTTCGATATCCTGACTTTAAGAAGCCG
TTTGATCTAACGACCGACCCTTCGGGATATGGAATTGGAGCAGTACTTTCCCAAGAAGGG
CGACCCATCACAATGATCTCTAGGACATTAAAAAGCCCAGAAGTTAGCTACGCCACGAAC
GAAAGAGAGCTTCTAGCCATCGTTTCGGCGCATGGCAAGTCGCGTCACTACTTATACGGT
GTAAAAGACATCAACATATTCACAGACCACCAGCCACTGGCCTTCGCCGTGTCTGATTCC
AACCCAAACGCTTAAATCAAGCGGTGGAAAGCACGCATTGATGAGTCTAACGCTCGCATT
TTCTACAAACCAGGAAAAGAGAATCTAGTTGCTGATGCCTTGTTCAGGCAACAGCTCAAC
GCTTTAAGCCTGCAAGATGCTGACTCATGCATCGCAACAGCTCATAGTGAGCACTCCTTG
ACTTACACCATTGAGTCCACAGATAAGCCCTTGAACTGTTTCCAGAACCAGATAATTCTT
GAAGAGGCACGTTTCCCACTAAAGCGTAGCTTTATCCTGTTTGGAAACAAGAGGCGACAC
TCCCTAAGTTTTCCCCGCAGAGAATCACTTATCGAGGAATTAGTAGAAGTAGTCAAACTT
AATGTGGTAAATGCGCTACACTGCGATTTACACACTTTGGCGCTGGTGCAGGACGATTTG
GTTCGGAATTTTCCAACTACCAAGTTCTGGCACTGTAAAAATCGTGTTGAAGACATTTTC
AGTGTTAGTGAGAGAAGAGAAATTTTCATTACAGAACACAACAGAGCCCACAGAGCAGCT
CAAGAGAATGTAAAACAGGTCCAGACTATTAGCTCGCTGCTGATGAATAGTTATGGAGTC
AGTATTTCAAATGCGCCGCCCTTGCATAGCGTTTCCAACGGGCTGGTCGAACGTTTTCAT
AGTACCCTGGTGGAACTCGCTAGATGTTTAAAAATCGACACAAACATTAGCGACACTGTA
GAGCTAATTTTGTTGTCTACAGTGGAGTACAAGAAGACAATCCACGTGTCACCGACTACT
CGCACGCTAGATACATTCCAATCGTCGACGGCCAGATCTTTGTATGGGATGAGTTCGCTT
TCGTCCGACATTCAGCGAACATATCTGAATATGAGCGCATGGTGGACGAGACGGCGAGGC
TGTGTGACCTGTTTCCACAGTCACATATGAAAAAACTTCTGAATGTGGATGCAGAACATC
TCAGGAATATGTTGGAGGCCCTGGGCACACAAAACAGAATTTCTAGGAGCCTAGATTTTC
TGGGTTCAATTTTAATTGCAGGCACTACCGACGCCAAGGACTTAGAGAGAATAAGAGTTA
ATGAAGCCCAATTAATCAATTCAAACAATAGGCAGGTGCAGATAAACACTAGAGCCCAGG
ATCAGATTAACCAACTCACCCTCACAGTTAACTAAACTTTGATGGCTGCAAAAGATAGGC
AAATTGATTCCGATCATTTATACGAAACACTTTTGGCCAGAAACAGAATGTTGTCAATGG
AGTTGCAGAACTTAATGCTCGCCATAGCCTTAGCTAAAATTAACGTTGTTAGTCCAAACA
TCTTAGATCACGCAGACTTAAAATCTGTTTGGTTTGAAGAGCCCACAGAAATTTTCATTG
CCGACCTACATTTTATAATCTCATTTCCAAAAGTTAAATACACCTGCGATAAAATTACAA
CCTACCCAGTTGCTCACGAAAGCCATGGGCTGCGAATGGAGAACAACATCATTGCCGAAT
GCCAGGATTAAATCTACACGCTGAAGAATTGCACAGCCACCGCAAGAACGACATTTTGTC
AACGATCAACAGTCAGCTCATGCGCCAAGGAACTTCATGCTGGCGGCGTAGCCCATTGCG
AAAAGCAGCCAAGCAACCTAGACGCAGTAACATGGATTGACGACGGAATAATCATCATCA
TCGATGGAGTGGCGTCGGTGTGCATAAATAACGGCACCCAGTCCTGGGTACGTGGCACAC
TATTAATCACTTTTAATAATTAGGTCACCATAAACGGAACAAGGTACATCAACCGCAACC
ACGTCCAAGAACCGGTTTCCAGGCATCGCAGCGTAGCCTCTGTAAAACGTCACAGGTCAT
CAGGACATCCTCAGTCTCCCTTACCTTCATCGATTAAATGAACGCAATTTGGAGACAATA
CAAAAAGTCAGAGACGTAATTGGCAATATCAGCTTGAATATATTGTTGATTCTTCTTGGA
GCAGCCTGTGGCACAGTCATCTGCATCGACCTCACCTATCGGCGGATTATCAGGAAGAAG
GCTGCGGCCCAAAGGATGAACGATTGCTGAAATAGGGTCGGCCGAGGGCGGCCTTAACTT
GAGAGGGGAGTAAACACAAGTTAACGCGACCGGATTTGACCCCAGCACAGACGCTGACTC
AGCTCTGGGCCGGATGTCGTTGCATAGCAGGCCACGCACGAGGCGCGAGCTAAGCGTTTC
TGCAGCCGCTATGAATTTGCATTTTGTAATATCATATTGATACTTTGTAGCTTCATAAGT
AATTTTATATTGTCTTTAGCTTAAGTTCTCATTTTGTATGCCTTGCGACACCACGTCCAA
GGTTAATAACTCATTCAAAACCCGAGCGGGTTTGTCTTAAAGAATCAATTATTCAATAAA
AAATAATAAAATAAAACGCATAATTAACTTATATCTAATT
>LTRX-5_Dmon#LTR
GTGGTGGGGTGATAAATTTTATTTCGCAAATTCAAATAATCGATGCCATAGGCATGAACA
GCTGATCGCAATTAATTCCGATGGGCACCTTAAGTTAATAACATCGCATATAAAGGGTAG
TTGCAATGACAATTGCCGATGCAGCTACAGGTAGGGCGGGTAAAGACCGAGGAGCGCCAA
CATCTTAGTTCCTCGGCTCTATAGGATATTTTCTTCTTGCAGATCGTAGGCGCTCGTTAT
ATATCGTGGTAACCCCCCCCCCCCCCCCCCTTCCCCTCTTATACCTTAACTCTGTCTACT
TTTTTTTTTCTAATTATATCTAACGCATCGAGTGTATTAGGGGGCAAAAGAACCCACGCC
ACTTCCCCTGAGCACGGGCGGAACCCGTAGACGGAGTACGTTCCTAATGCACCACACGAG
TTATAGGCGAAATACGCCCAGCGTAGCAGTCGTGTTCGTTACAAGATGATAATGATACAG
TTAAGTTCAGAATATTAAGTATTTAACTTTGAGATGGATTCGTACCATTTAATGATTGAA
TTAAACAAATGCCAACAATGGCAATCAAACAAGCGAGGAAATCGGCCTTGGAGCAGTGCC
AGTGATAGCACCTGTGAAACTTCACCTTTTAAACCAAACAGACCATCGAATTGTGTTTAT
AGATCTGTAGTAGCATCGAAAAAATACTGGGTAGAATCAGAAGGCAGAAGCATTTGCCTC
TTTAAAAACCTGCGTAATACGACAGCTAGGATCCACTGTGAAAAAACAAGACAAATTGTT
AATTGCTCACCATAAGATGCAATCAGAAAGGCAGGAAACCATTATTCCCTCTTACATAGG
AGAATTGAAAGAAATACCTAAAATTACGTGGGATATCATTTACAGAAACTAAGATTAGTA
CTTCTGAGGAATTAAATAAGCTACTAAGTAAAGTTCAAGAATTAAAAGACCACCATGTTG
AATTAAAAGGTTTAAACTTCCACCACGTATCGGGACATGCTTCGTTAATGATTGTTAAAA
CTCGGTAAAATTATATCTTACACCATCGTGTACGATGCAGCCAGCAGCATTATAATAGAT
AGCGCACTTGTGGTCGCTTAAGATTGTAAGAGCGACCTTTGTTAAGAAATGTCATATTAG
AAACATTTGTAAGTAGCAAGGGTAAAAAATACCCTAATTAAACACAATAGTTTATGACCG
CTGCTGCCGCATGCATCGACAGCAGGCCTAAAATAAGACACTCTGTTAGTATAAAAGACC
TAGGATTCGTAAGAATAAAATCAGTATCTTACAAGTACTCACATTGAACATATCCGTTCA
TTTGGTCCTTCGAGCAGTGCCGGCATTTCGGCACGCTTGTGTATAAAGACCTACGACATT
CGAGCGGTGCAGCCAAGAGCAGCACGCCAAACCAAAAAGCTATCGGGCGGTGCAGACAAG
AGCAGCGCGCCGAACAGAAAAACAGACAGCAAAACAGAGCGAGAATGCAAACTCTTCAAG
AAGCGCTACGGAAACAAGAAGGGGTCCAAACAGCTAAACGACGCCCACGTCCGTAGTCGA
AAGGCCGAGGAGGTAAATCTGGTGCCAAGGCCCCCAGACTGCAAGAAGAGATTAACAGAG
CCCTGCTGACGGTGATCAAGGCACATCCAGAGGGGAACCTCTTCAAGAAGTTCTCCTACC
ACTACCAACACCGTCTGTGCTTCTAAACGTGAGGCCCAAGCAAAAACCTTACGTTAAGGA
GTTTTTAAAAATCATAAACAATAAAATGAGAGTGCGACCTATGGCGCACCCATGCAAAAA
GGGCGGCAAGATCGCCTCGCAATAACAACAAAAATTGCTTATTAACAATTTTTTTTATGT
ATACAGTCCATTGAAAAAATTAAAATTAAAAAGAACTTTTTACTTAAGAAAAAATTAATA
ATAATTTTTTTTTTAAAAACATGTTGTCAGACAAAGTTATAGAATTGTTAACGAAGCAGT
CACAATTGGTGGAAAGATTCAGAGAGATAGAGGGTGGTCAAGGGGGCGAGTTAGAAGCAG
TTTCAAACCAATTACAGCGTATTGTGTAAAATTGGAGTAGTCGATCATGACTACTTCAAT
AAGAAACAATACGACGTGATAATGACAGTTATAGGCGAAATTAAAGAAAAACTTTCAGGA
AGCCTAACTAGCAAAATACCAGAAGAGAGTTCGACAAGCCGGTAGATGTAGTGAACAAAT
ATTTAGAGAAAACCGCAGGTGGACATTAGGGAAAACAACAGTAAAATGTTTGGATTGAGG
AAAAGAAAGATAGTATTTCTTTGGAAAGAAATACATAAAGAAATACAATTCTTTAAAGAA
AAGTTTGACAGAAACGTAACGTGTTATAGGGAAAACGCTAGATTTTGACGTACAGAACAC
GGTAGAAGAACTAGCAAATCAGGTTCAAGACAAGTGTCAACCAAAAATGGAGGGCTGCCA
TGTCAAAACAGAGGAGCTACCAATGCTCCCGAAAATGCAGGTACCCAGCTTTTATGGGGA
TTCCAAAGAATGGGATCTCATCTCCAAGTTGTTTAAAGAGTTGGTGCAATCAAGAGAGGA
TTTGAGTCCAGCTCTTAAATTTAACAATTTCAACGGCATTAACAGGAGAAGTAAGATGCA
TGGTGTCGCATTTGCTAATAGGCTCCGCAGAAAATTTCAATGCGACTTGGGAATTATTAA
CCAAGCGTTATGAAAACAAAAGGAAAATATTTTCCGAACAATTGAATAGGCTTATAGAGT
TGCCAGGACTGAACAGTGATTCAACAAAGCACATTAAGGCATTTATTAATTCAATTAATG
AATCAATACATTTAATAAAATTGTAACGGTCTTATCAGAATACGTTAATGTAATTTTTGC
ACACATGATTATTCGCAAGTTTAATAAAGAAACGTTGCACTCATATGAAAATCATGTTAA
AAGAACAAAAGAAGTTCAAAAATTGTCCGACGTAATGGAGTATTTAGAGCAAAGGTTGAA
TGCTCTTGACTCATTGAAAGATGGGGAGAAAAACCCGAAAGTCAATAGGGACTTTTTGGA
AAATTGCCCAATTTGCAAAGTAGCTGGGCATTATGCATTACAATGCTTTAAATTTAGAGG
CATGAACCCAGCAGGCAGGGCAGAAGCCGCAAGAAAGGCACAATTATCAAAACATTCAAG
TGCCAAGAGGTGCACAACTGAAATTTTATGTGCGAAATGAAAATAATTCCACCACGCAAT
GCTTCACTTTGATAGAAGAGAAAAACTGAACACATGCGTGGCTGAAAGGCAAGCGCTATT
AGCGACAGTAATTTTCAGGGTAAAATCAGCTACGGGGGAATACGAAAAATTGCGGGCACT
AATTGATAGTGGGTCGCAAACTACAATCATTTCTGAGGAGGCAGTCCAGATACTAAAGTT
ACCTAGATTGAGGGCGATCACAAAAATTAGTGGAGTATCCTCAACAGAGTCTAGTGTATC
AATATATAAGGTGAAAGTATGTGTGGATACTTGAGACCCAAAAAAGGAGCCGCTTACAGT
AGATGCAATAGTTTTGCCAATACTGATAAAAGCGCTCCCAATAAAATCAATAAATATTGA
TCAAATTAAATGGGATAGCGATATATTAGCTGATCCGCAGTTTAACAAACCAGGTTGAGT
AGATATAGTTACGGAACTGACCTGTATACTCACATTTCAAAAAATGGGGTAGTAAAAATC
GACGGGCTTCTCGGCCAGAACACAGAATTCGGGTGGAAGTGTCTGGGTGCACGAAATCCA
AAGGAGAAGAAAAAATAGTCGCGTCGGCCATTGAGGTTAAAGATTTGGAGAGATTTTGGG
AGATAGAAGAAGAAGATAAAGAAGATGCAGAAGCAGAAATCTGCGAGAAAAATTTTATTG
AAACAACAAGAAAAGAACCAGGTGGAAAGTACACAGTTACCATTCCTTTTAAAGAAGAGA
GAGAGTTAGGAGAATCAAGACGACAAGCAATGGCATGGTTTCTGAACTTAGAGAAAAAAT
TCAAAAGAAATACAAAGCTGAAGGAAAGTTACAACAATTTCTTAAAATAGTATATGGACT
TAGGACATATGGTCGAGTACAACGAAAAGGGGAAGTATTATTTACCTCATTAAGCAGTGT
TAAGAGGCTCTATTCTCACAACCAAGTTGAGAGTAGTTTTCGATGCATCCGCAAAAACCA
CGAACAACAAAAGCGTAAATGAAATAATGTGGGTGGGACCCAGAGTCCAAAAAGATATTT
TCGACGTTGTATCAAAATGGCGCAAGTGGCAGCTTACCGTCTCTGCAGATATAGAAAAAA
TGTATCGGCAGATTAATGTTGACAAAAACGATCAACAATATTTGTATATTCTGTGGAGCG
AAACTCCGAATCAGCAGATTAAGAACTATAAACTCACAACGATTACATACGGTACCGCGT
CAGCCCCATACATAGCAACAAGAGTGCTGGTAGAGATAGCAAATAATTGTAAGGATCAAA
TCATTGGGGAAACAATCAGAAATTACTTTTATATGGATGATCTGATGTCAGGAGCAGACT
CCATACTAGATTGTCACAAGAAAATAAAAGAAAATTCTTGGGAGCTAGCAGAAGCTGGTT
TTAATTTGAGAAAACGGATTGCAAATAAACGAGAGATTATAGAACATGTAGAAAATACTG
AGGAAAATAAAGTAAAAGCTATTGAAGAAAATGAAAAAATCCAGTGGGATAAAATTATCC
CGCCGGCAGGCCCTCACTTTAGAGGTATTTGGGAGGCCGGAGTCAAGTCAATAATATATT
ATCTAAAAAGAGTAATAGACAACTTAGATAGATGGAAACTGATTAATAGAATGAAGAGAC
AGTTTTGGTCAAAGTGGAAAGAAGATTATTTGTATATCCTACAACAAAGAAGTAAGTGGA
AAAAGGAAACACGGGATATACAAGAGGGACAAATAGTAATAATGAAAGACGAAAACTGTC
ATCCAGCAAGATGGCCCTTGGGCAAAGTAGAAGGATTACAGGATGGATTTACGACAAGAC
CAATTACAAAAGTGTGCCCGCTTATCGGCATACAGGCACAAGACAAAAATGATAATAAAC
AGAAAACTAAGGAGGAGGAAAGGAGAAGCTCTAAGAGATGTAAAATCTCAAAGTTAGGAT
TGATGATGATGATGATACTCATGCTGTTCTGCCAAGTATCAAATACAATCCCATTAAGGG
AACAAGAAAAAATGAATAGCTCCTCAGCAATGTATCTAGATCCAATTGGTGAGGTAGAAA
TAGTGTCATCCTCGTGGGGTCTGGTCATATTTTACGGCATTAGTGCAAAAAATTAGAGTG
GTTTGTGAGAAGCTCCATGGGTTTGAAGATCTGTGTAACTTAATACTCAATAGCACACAA
AGAGACAAATTGCGGAATTAGATGAAAATAACGAACTATTTACAACCAAAAACCCAATAA
GAAAAAAAACGCTTTCACCTTAGAATTTTATGGGTTCCCTATATCACATTTTGTTAGGTA
TAATGGACGCCGACGATAGGGAAATAATGGAAGAAAACATGAAAAAATTACTTCAAAATC
AATACAATTTAAACGAATTACAGAAAAAACAGACGTCAGTAATCGACTTAACCGCAAATA
TAATTAAAAAGACAAGAGAGGACATAAATATGAACGTTGAAAAAATGAATCAACGAACAG
AGAACATGACCGAACTTCTCAAGGAGAGTTATTATTTTTTATAAGGAATCCATTAGTTTC
TTCATAATAAATAAGCAACTTAGCTCATTAATTGATGAATGCGACAAAATACAAACAGGA
CTATAAATTGACATAAATCATGGGCGACTCAATCCAAACATTTTAAAGCCCAGACAATTA
AGGGACGAAGTCTCCAAGATAAAAGATAGCCTATCCGAAAAATTAGTACTTCCAGGAAAG
AGAACAAATACAGAAATTAAGGAGATTTACACACTGTTAAAGGCAAAGGGTATTTTTATA
GAGAATAAACTCATCATAAATGCTAAAATACCATTGTTCAGTAGACACCCGTCCCAGTTG
TTTAGAATTATACCAGTACCAATACGAAGAGATGGACAGATTGTGGTGGAGTGATAAATT
TTATTTTGCAAGTTTAAATAATCGATGCCATAGGCATGAACAGCTGATCGCAATTAATTC
CGATGGGCACCTTAAGTTTTTAACATCGCACATAAAGGGTAGTTGCAATGACAATTGCCG
ATGCAGCTACAGGTAGGGTGGCTGAAGACCGAGGATCGCCAACATCTTAGTTCCTCGGCT
CTATAGGATATTTTCTTCTTGTAGATCGTAGGCGCTCGTTATATATCGTGGTAC
>Gypsy-210_Dmon#LTR/Gypsy
CGAAATCACAGTAGACCTACCAACATTATAAAATAGAAACACATAATAATCATAGGCTAA
GAGCAAATAATGGAGTATAACAAAATCTGAATTAAAATTACTTATCATTTAAGAGTACGT
GCATTAAATTATGGGCCGATTGCAAATGAAATCGAATCACTTGCAACTCTGACTGTTAAC
TTCGTTAGGAGTAGAAGAGAGCGAATTGTAGAGAGAGAGAATTTTCGCCGCAGTATGAAA
AAAGGGCGAAAAAGGGTCGTGAGCTGCTGAGGCTGATTATCAAGATCACTTGGAATTCAG
CGAAAGTAATTACAAGACGTGCGACAAGGTAGCCGCGAGGTTAGAAAAAACAAGAAGTGA
CGGTGCAGCAGGAAAAGTCAAATAAAATAAAGTGCGAATTATAATACACGAAGTTGATCG
GTGTTTACATTGTTTTATACAAGTTGACGGCATAGGCCGTATAGCGCTGATCTACCATAA
CCTAACTGCAGCGGAGTGAGCCCGGCGGTTCCCTTCCCTCTTCCCAAAGATATAAATCCC
TCTGTGGCGGAGTCTTCCCGACAGTTCTCTAAACCCCTCTTTTTCAGCTTTACGTCTCGG
CATACTACAAATTTCTTGTAGAGTAAACCTGGTAAGATTGAGTTATACCACCCCGGCCAA
GTTACTACTTTACAAGTGGCGCTCGAGCAGGGACCGTAGGCGTAAAGGGGCGTGGCATTA
ACGTGGCCTAAAAGCCCCCGTAAATGCCACCAGAGTGGATTCAGGGTCAAAAGGCAGTGT
TAGCTGAGAAGTTAGCTGCCCGCTGCATAGAAAAGGGAACATCAAAAGTCCCACTGGGGT
GTCAGCAGCAAACGCACACGCGCAGGCAGGCAAGTGATGGCATGAGAGAAATAGTAAAGA
AGAGACACGAAAAACTAACCGACGGCCATAAAACTTCTCGCTGAGCGAGCGATTCGTTCA
AGCGCGCTAGAGTGTGCGCTCACACACTAATACACGCTACCGTGGCGAGCCTACCGTGGG
GCAAATCATTCGGTACGCGTTGAAATTGCGCTGTGAGTGAGCGCAGCGTGGAAAGTGTGA
AAAGTGCGAATTGACAACGGCGTCAGCATAAGTGAACATTGCCTTATGAAAGGTGGAGTT
TTTCTTTTAAATACAACAACAACCAAAAAAAGAGAAGAGAAAACAGAAAAAAAGTAACAC
GCAAAAGTAAAAGTGAACTGGGACGAGACAAATGCGCGTAAGTTTTTTTTTTTGGTTTTT
TGTTGGTGTTCAAAAAAAATAAAATAAAGGGGTAAAGTGAGAGTGGCCAATGAGAGTGAA
CATGGTACAACGGTGAAAGAGTAAATGATGCACTCGCAAAGAGGTACTGTAGAGTGAGGC
CAGTACTCAGCGCCACTTTTTAGGGTGGTCAACTTAAGTGTGCAGTGATTTTTTTTTGCG
GCTCGTAGCTTACGGAGACAGAAATAAAAAAAATTAATAAAATAAAATAATAAAATAAAA
AATAAAATAAATAAAAATAAAATTATACAACCCAGATAAGGAAACGAAACTCGGAGCTCT
GTCATAAGTTCAACAAAGATAAGAGGTGACGTACGAAAGGATGGATACGGGTGAGTGTCA
GAATTCAGGGGTGGGCGTGCGTTGGGTCCACTTGCGACGAAAGGAGGAGCTGGAGTCAAT
CACTCGCGAGTCCGGGTTTTGTGACCTAAGGCGGGTTGAAGACTTGCGTCGCCGGTTGGC
AAGTTTCGTCTCCGGGGATTCGCACTCGGCCAAAGTATGGGCTCGGCTAGCCGAGCTAGA
GGCCAAATACACCCGGACCCCCGAGCAGAAAGCCCAGCCCGAACCCGACACCGTCGAATG
GGATCGGCGATCGAAATCCGAATCGGATTCCGGCCCACGTCTGTGCACTCCTGGCCTGCT
CGAAGTCCCGATGATCCCGAGCCATAAAATCCGTGATGCGGTTGATAGGGTAAAAGAATC
GGAGACATCTCGTGTTGCTGAGGGTGCCCCATCAACACCGACGCGCTTACCATTGGAATT
GAGGGGACACTGCATCGTACCCGAACAAGTCAGGAAGTGGGGTATACGATTCGATGGACG
GACTGATCCATTGTCCTTCGTGGATCGAGCCCTGTCATACGGCATCGACCCAGACAGGTT
ACGCAGGGCGATGAATGAGGTCATGATCGGTGAAGCAGCTCGCTGGTTCATGACGAGCGG
GCTTAGGGGCGTGTCATGGGACGAATTCAAGGAGGGATTCCTATATTTCTTTTTGCCCCC
GCTATACTTTGAACTGTTAGAAGACGAAATCCGGGTACGTCGTCAACGAGATAGCGAAGG
ATTCAAACAGTATGTGGTGGACAAAAGGGCATTGATGCACCACGCTGGCTACAGCCCGGA
GAGGGAGCTAAGTAGGATATACGACAACGCAGCCCCAGAGTACAAATTGTATGTGCGGAG
ACACGATTTCTCACCGTTGTTGAAGCTCATACAGCTAGCCGTCCAATACGAAGGGATAAA
ACAGCAGGGTCAACAGCACCCATCTGGTTCGCGATCTCGACTGAGGAATAGCATGGGCAC
GTATCCAGCCGACGAGCAAACGCAGACAATGACCGGCATAAACAACCCGTTCAGAGTTGG
CGGGGTGGCTCTCAGCGGGGCGGCTCCAGGGGCACTACCGGCACCGAGCGAAGAGGCTGC
CTACAGGATGATTGGTCAGGAATCTGGAGGGACGACGCCCGATATGTTTTCAATGCGGGC
GAGAGGGGCATTTTAGGAGGGAATGTCCCAACCGTCAGGCGGTCTTTTGATGCAGTGTGG
AACCAGAGGGGTGAGCAGCCATGAATGCTGTAGGCGACCGGCTCAGGGAAACGGGCAGCG
GCACCATCCGGACCGGGAGCGGATGGGCAGCGATGTCAACGGAACCCGGAATCAGTAAAG
ATCTTGCGAGTCGAGGGGGGTTGTGTCGTCGCGACGGTCAGAATCGGCGAGGAGAAATAC
GCGGCGACAATCAACACCGGTGCTACCCGGTCCTTCATTAGTGGAGCCTGCGCGGCGAAG
GTGGCGAAGGATGTGGAGATTAGGGAGGTGCAAACTAGGATACGGCTAGCGGACGGATCA
GGGCTAGATGTCGCACGGATGGTGCACGCGAAGATCAGTTTAGCGGAGCGTACGATCGGC
GTGCCTCTACTAATAATGGCATCGATGCTAGATCAAGTGTTTCTAGGTATAGATTTTCTC
CGTACGATAGGCACAACCATACGTTGTAGGGACAGTGAGATGACGCTAGGAACGCCGGAA
AGACTGGGAATCAGGGAAGGGGCGACTGGTTGCCCTGCGTAGCTGATCCCGGCGGCAAGG
TTAAAGATTAGGCCGGGGGCAGCAGACCGTCCCGCGGAGAGAATCCCGGAGATGCGGTCG
AGTAATCAGGGTGTGTCCAGGGTGCAGTGAAGGCGCGGTCGGACGATAAGAGAGTGTCCA
GGGCGGCAGTGGAGGCGCGGTCGGACGGCAAGGTGTTCAGGGCGCCGTTAGAGGCGCGGT
CAGACAACCCGGGGCGTCTAGAGTGCCGGTAAAGGATTGGAAACAGAAGCGTAAGGAGGA
CTCTACAAGGGTTAGGGTGAACGGGCAGGCGACGGCGGAGGTCAGTTTAAAAGCGCGAAG
CTGGGAAGGGTGGCTGGATCCAACGGGCAAGAGGATCAACCTCACACCTCAGACGGAGTC
GTGCTAGCAGGTGAGCTAGTCGCGGGGGAAAAGCAGGCCGCGAGAACTAGTCACGAGGCT
AGTAGCGGTGAAGGGCCTGGAGAGGAGAGTCCTAGTAGCGAGGACATCTGGCCAGCAGAC
CTGGAGCCCAGCCTACAGGTGCTTCTGGAGGCGGAGTTGGTGCGATTCGAGGGGTTGAAG
GGCGTGTACCACATAGCCAGCCATCGTATTGTAAGGAAGGACAACGAGCCCATCAAGCAG
TGGTATTACCCAAGGAACCCGGCTATGCAGCAAGTCATCGACAAGCAAGTAGAGGAATTG
CTCCGGACGGGAGCCATCGAGCCGTCCCGAAGCCCGTACAGTGCGCTGATCGTGCTGGTG
AAAAAGAAGACAGGGGAGTGGCGATGGAATCTGCACGGACCCCTCAAAGGTGCTCGCAAT
TCAACGGCTGACAGCCCCGTCGAATTGTAAGGAGTTGCGACAGTGCCTGGGGATGGCCTC
GTGGTATCGACGCTTAGTTCCTAATTTTGCGTCGGTGGTGCAGCCGATGACAACTCTCCT
GAAAAAAGGGAAGGCATGGTCGTGGGGCGTAGAGCAGCAGGATGCATTGGAGCAACTCAA
GGAGCGGCTCACGACCGCGCCAATCCTCGCCTGTCCGGATTTCAATGAGAAATTCGTGCT
GCAAACGGACGCGAGCGATCACGGACTCGGCGCCGTCCTTACACAAACCATCGACGGGGA
GGAGCGAGTCATTGCATATGCCAGTAGGAAGCTTCTGAATGCGGAGATCAACTATTCAGC
CACGGAGAAAGAATGTCTGTCTATAGTTTGGTCTATCCGCAAGTTGAGGTGCTATTTGGA
GGGTTATAGGTTTGACGTCATTACAGACACATGGCACTCAAATGGCTCAATTCAATAGAA
AGCCCATCTGGAAGAATCGCTCGATGGGCCTTAGAATTACAGCAGTTCCAGTTTGATGTG
CAGTACCGACGAAGGAAGTCGAACGTAGTAGCTGACGCACTAGCCCGACAGCCACTAGAG
ACATGTTGTCAGGCCCTGGAGGAGCAGCACCCCTGTGATTAGACAGCACGCATGCTGGGA
AAACTCACTAAGGAGCCAGAGAAGTACCCGGACTACGCTGTCGAGAATGGCCATATCTAC
CGCCACCTAGGACACCGAGCCGACGACGAGGACTACGTACCGTGGAAATTATGTGTCGTC
GGCAATCAGAGGCAGAGAGTCTTGCAGGAGTGCCACAATGCCCCGACGGCGGGTCTTCAA
GGTGTAAGGAAGACGATATCTCGGCTAGCGCAAAGGTACTACGACATGTGAGGTGCTGCG
AGGTGTGCCAAAAATTTAAAGTGGAACAGGTGCGGCCGGCAGGACGAATGCTGACGCGCC
AGGTGACGGAACCGTGGTCCATCCTATGCGCCGACTTCGTGGGCCCCCTACCACGCTCGA
AGCATGGGAACACGATGTTGCTGGTATTTCACGATGCGTTCAGCAAGTGGGTGGAACTGG
TCCCTTTAAGGAGAGCGACGGCGGAACACTTGCAGAGGGCGTTCCGAGGACGGATACTCT
GTCGATTCGGAGTCCCTCGGATGTTTGTATGCGACAACGGAGTGCAGTTTACAAGTCGGG
CATTTAAGGCTTTCCTGATGTCGATCGGCGAAGAGGTTCAATACACGGCACCGTATTGCC
CTCAGGAAAATCCCACCGAGCGGACGAACCGGACGGTCAAAACAATGATCGCCCTGTTCA
TCGAAGAACACCAGAGCTCGTGGGACGAGATACTACCCGAGACAGCGTTGCGGACGACCC
GGAGTGGCTTGACTCGTCTCCGTCACCATCCCCAAAAGCCGACGACCCAGAGTGGCGCGA
CTCTCCGCCGCCACTGATACCCAGGACATGCAACATGGAGTGGCGGGACTCGCCACCACC
ATTGGTACCAAGACTACCGTCTATCGTAGGGGTCATCCGAAAGCGACGTGGACGAGTGGC
GACCGGTGATCCCGAAGGACGTTTTCCCACCTTCAGGTTGGACGATCCCCACCGCGGACG
GTAAGCTACCGCCCAATGTACGCGACCGAGTTGTCGCCGAAATGGAGGGTTGGCTTCCCC
GGATACGCCGGAACCGATTATGCTTAAGGACGGCAACCAGTTCTTTAGAGTGACCATCAC
CGACGGCCGCAAGGTGACAATCACACGCCTTCAAGAAAGGGGGGGTGTGACGCGAAGTCA
CAATAGACCTACCAACATTATAAAATAGAAACACATAATAATCATAGGCTAATAGCAAAT
AATGGAGTATAACAAAATCTGAATTAAAATTACTTATCATTTAAGAGTACGTGCATTAAA
TTATGGGCCGATTGCAAATGAAATCGAATCACTTGCAACTCTGACTGTTAACGTCGTTAG
GAGTAGAAGAGAGCGAATTGTAGAGAGAGAGAATGTTCGTCGCAGTATGAAAAAAGGGCG
ACAAAGGGTCGTGAGCTGCTGAGGCTGATTATCAAGATCACTTGGAATTCAGCGAAAGTA
AGTACAAGACGTGCGCGAGC
>Gypsy-211_Dmon#LTR/Gypsy
TGTCGACCAATATCTACGACCTCGCCGTTAACCATCAGCAAGTGTGTTTGTTTACATGTC
GTCCCCTATTCTACCTGTTCGCGGTAGTTTCGTTGTTTTCGTGGAGTATAGCTCCCAGTA
GCCGCAAGAGATCTTAATTTTAATGTGTGTGCGTCTGAAGATCTAGGCTGACAAAAACCC
GCCCCCACCTCACCGAATGAGCTCGGAACCAGAAGACCTCGCCCGCCATGTCCCTACATC
TACGAGTAGCCGTGAGCCGCCACGATTAGGCTATATAACCTGGCTCCCTGCTTGAACTAG
CAAGAACGTTCACAATTTGGCGCCCAACCCGTGGGGCATCTAACAGCTTACTTTTGTTTG
CTTGAAGCAATAACCTTCTAAGAACATATGTATGTACATACGGGGTACACTGAGAGCAAG
TAAAATTAGTGCTGAAGAATTTCATCAAAGGTTAGTTGCCACATATCCCTTTATGTGGAG
TATTTAGTATGCCTGTTTTCACCCCTGCCGATGTTGCATAGCCTGGAATGGTCTAGCTTC
CGCAGTTGGAGACAAGAAACGGCTATAGAAGTAACATTAGGCCTACGATGCTGGTTATTC
TGGATCTGGATACCATGCCGAGAAACCTAGTTGGCTTTGCTAACACTGATAAATAAGTGC
AATATAGCAATTAACATAAGCTATATATAATAGTCTAAATCTCTCACATGTTTGCTCGTT
TGTTTTTTGTTGATTGTAGGAGCCTTGTTGGTCAGTTTACAGCTTTTTAATACTGTCTCA
TACAATTACAGAATATTGAGTGATAGCACCAGTTGCATACCAATACTGATTGTCACTGAG
ATAAACATTTTCTGCGTAGCTTATTCGATAAGGGTGGACACAAATTGCATAAAGTTAGAT
TGGATAACTGTATGTTGGTTTCCTTTTGAAAGTATAGTTACATTGTTGACTGGAACTTGT
GATCTTGCTACTTAGGCATACACTTGCCGAATAATTAACTGAACGGATAAAAGAACAACA
TACAAGATGACTTTCTGTTAATAGCGTAAATAGCCCGATGTATCAATAATTGCTTGTATC
AAACACTAATTGCTGATTTGTTTCTCTACTTCTTTTTGTTACCATTATATGTCTGATTCA
GGAACAAAATATTTTTTAAATGCCTATTACAAACAGTCCCCGAGAAATGCCCCCCTAGTG
GTTGAAACTGATGGCCAATGTGCTATCTGTGCCCTAGTTATGGATAACACGCATCCGTGT
TATTCGTTAGCATGTAATTGGTTGGCTGATCATGCCGTCTGTTACATCTGTAACGTTCCA
ATCAACCCGAAAAACCCGAAATTAGTCGTCATGGCTATTAGCCCTCAAGGCACTAGCCAT
GTCGACGCCCCTCCAGCTAGATCAGCCCGCAATAGCCAACGAGGTAGACCACATCGTCCA
GCAAATCTTGGCCACGATCCTGCGTTTGATTATTCCATTGTCCAAACCATGATAGAACAA
GCACGTGACTAGAATCGTGTCATCCCTAAATGAGAGCGCTCGCTCCAATCTCAGCGATAC
ACACGCAAGATCTGCTCCGACCCGAGAGACACCATATCCAACTACATCTTCTTTGTTTAC
TCGAAAGACCGCCGACACTATGCAAAGGTGGAATATCCAATTTGATGGCTCCGCTGATGG
CTTAGGTGTCGAAGAGTTCATCTATAGAATAAAAGCTCTCACAGATGAGACTTTAGATAG
CGATTTCACGGCAATGTGTAACCACATGCACGTGTTGTTTAACGGCAAGGCTCGCGACTG
GTATTGGAGATACCATAAGCAAGTAGACCGTATCGTTTGTTCCGATATTTGTGCTTCGCT
CCGTCAGCATTACAAAGACTATCGCTCCGAGTTTATGAGCATGGAACTGATAAGATCCCG
AAAACAAAAGACCGGAGAACCCTTTTCATTATATTATGAGAATGTGGCCTCGATGATCGA
TAAAGCTGCCGTTAAAATAAATGAAGAGGAGCTTATTGAAATTTTAAAAAATAACTTGCT
GCCAGAAATGCGTCAGAAGTTATTGTACCAGCCTGTTCACTCGCTAGGGCATTTACGTCG
CCTTGTACAGATGAGCGAAAATCTTACTCACGAGCTCAGCTGTAGGTCCGAACACGGAAA
TAAACCCAAACCGAAAGTGAATACTCGCCGTAAAGTATATGCCCTCGATGACGCATGTAC
AGAACTTGAAGAAAATCAACAAGTGCAAGCCGAACATGCAGCTCTTCGAATCGCCCATGC
TAAGCTCACGTGCTGGAACTGCGATGAGAAAGGGCATATCTGGGAAAATTGCTTAGCTAT
ACGTCGTATTTTCTGCTACGGCTGTGGCAAACTTAACGTCTACAAGCCACAGTGCCAGAT
TTGTTTGCAACGACAGTCGGAAAACCGTCCTGCGGGAGCAACCACCAACAACCGGCTGCC
CCCGAAACCATAACTCCTTCCCCTGTTAAAATTGTTCAGAGTGCATTGCCGTCCACAGCT
GAGCTTAAACAAATAAGCTTAATGATGTGACCAAAAAGGATGCATACCCTTGCCTAGCAT
CGAAGGTATTTTAGCCCGTTGGCCACAAGCAAACATTATCTCAAAACTGGACCTTAAAGA
TGCCTATTGGCAGATTCAGCTTAGCTCGGAATCAAAGCATTTAACCGCTTTAACTGTCCC
GGGTCGACCTCTCTACCAGTGTAAAGTAATGCCATTTGGCCTCTGTAATGCCCCCTCCAC
AATGTGCCGTCTGATGGATGGGATTATCCCGCCAGACCTAAAACACTGCGTCTTTGGATA
TTTAGACGACCTGTGTATTGTCTCAGAAGATTTTTCTTCCCATCTGGCAGTGTTAGTTCG
CAAAGCCAATCTCACTTTAAATGTATCCAAAAGTAAATTTTGTGTCACTAGCATAAACTA
TTTGGGTTACGTTATTGGCAGCGGCGGAATTGGCACCAAAATTTCGCGCATTGTTAATTG
GCCTCCTCCGAAGAATTTAAAACAAGTTCGAGGTTTCCTCGGAGTCTGTGGATGGTACCG
CCGGTTTATTCACAACTTCGCTGATCTCACGTGCCCTATCACGGATGTTTTATCCACTAA
AATTAAGTTTGTGTGGACCCCCGAAGCTCAGGAAGCCATGAACAAGCTTAAAACTGTTTT
AACCTCGTCCCCTGTGCTAACAAATCCCAATTTCATGAAAAAATTTTATTTACACTGCGA
TGCCAGCGATTTTGGCATTGGAGCAGTTTTAGTGCAGCTTTCTGAAGACAACGAAGAAAA
GCCAATTGCCCTTATGTCCAACAAATTGAGCCGTGCACAGCGTAACTATAGCGTTACCGA
ACGGGAATGCTTAGCCGTCATACTCGCAATAGAAAAATTCAGATGTTACTTAGAACTTCA
AGCGTTCGAAGTAATCACTGATCATTCTAGCTTACTTTGGCTTATGCGGCAGCAGAATGT
TTCCGGCTCGGACTCGCAAGGTGAATTTTCCGCCTGCAGCAATTTAAATTTGCCATTTCA
CATCGCAAGGGAAAAGAACATATTGTTCCTGATGCTTTATCACGGCTTTGTGAAAATGAT
ATCGCAGAGTTGGATATGGGCCCTGTGATAAATCTCGATTCAGCGGCTTTTCTCGAAGAT
ACGTACACGGCACTCAAAACGCAGTACAGTGAAAATAAAGACCGATATCCGGATATCAAA
ATTGTGGACAAGTTCCTGTATATACGCACCGAACATACCACCGGTGGCGAAGTTCAAGAA
AAATCTTCGTTGAAGTTATGAGTCCCCGAAAGCCTAAGGAATGACGTCCTGAAACAAGTA
CATGACAGTTGTACCTCCTCGCATGCTGGAATGCAAAAAAGTATCGAGAAGATACGCCGC
CATCTGTTCTGGTATCAAGCATGTATATACTGCTGTATACTCCCCACAAAGTAATGCCGC
TGAGCGAGTAAACCGCTCGTTGCTAGTCGCGATTCGCTCCTATCTGAAGAACGACCAGAT
TGAGTGGGATTCACACCTCACGAGCATTTCATGCGTGCTCAGATCGTCCTTGCATCAGTC
TATTGGATGTTCGCCGTATCGTGCAATTTTTGGGCTAGATATGGTAACGCATGGATCCGA
TTACAATTTGCTGAGAAGATTGTCGCTACTTGAAAAACCGGTGATCCCCCTGTCGCACGC
AGATAACTTGGCGCTATTGCGAAAAGACATACAAGTCAATATTCGCCAAGCCTATGATCG
CAATGTAGCACAATATAACTTGCGTTGCAAGCCGGTCTCGTTCAAAGAAGGCCAGGAAGT
ATATCGTCGCAATTTTTCGCTTAGCCAATTTTCTCAAAATTACAACGAGAACCTTGGCCC
CCAATTCATTAAAAGTCGCATTTAAAAAAAACTTGGCAATTGTTATTATGAGCTTGAAGA
TTTGCAAGGCAAAAATATATGCACTTACCATGACAAAGACATACGCAGTTAATTCCCGCT
AATATTTCCGTCTTACGGTGTCATATTATCGGGTGGTGTAATGGTCGCGATCTCATGCCA
CTAAATAAGCAAAATAAATAATTAGTTGTTGCTGGATAATGCTAGCAACATATAAATATG
CATGTGTGGATTGGCAACATGTTTACAAGAAAGATTGCAACATTTTGTCCAGACCCATGT
TGCTACACTGCTGAACATCGCGACAGCGTAATTGTCAGGCTAAGCAGTAACTGATAAGCT
TTTGGTTTATTTCATGCGTACGCCCACGCACATCCACCAAGCTTTTGCTGGCGCAAGCCG
CACCCGAAAGCTTGTGTCGGTTCGGACAGCCACTCTAAAGAGTATTTTCGAGTTGCTCTT
CAAGCTTCGGATAATGAGTTGCACCGATATCGCAGCCGACTTCATCCCAACTTCCCCAAA
AAAAACGCTCTCCCCGGCCTATAAAAGCAGCGCTTGCGCTGCATGCGGCCTCTTTTCCGC
TTAATTGGTCAACCGAGTGTTACGGGATCGGCATTATCGCCCAAACAAATTTCCCTATGC
GACTTCACTTAGCCCACGACAAAAAAAAAAAGTATCAAAACTAATTAAACGGCAAAGTGC
GCGACCAAAATTTCTTGCCCATTGTGTGTAAAACAATGGAGCAATAACTAGCTATAAAAA
TACACACAAAATACAAACGATAAAGATATCCGCCTTCAAAAAAGAGTCTCCGGCAAAAGT
GCCCGTCCGCATACGGTTAATCCGTCGGCATCCGGCGCATTCCGCTTAATCCGAGCCAGA
CGTCCCTGCCTGAGGCTAAGCAATTAGAGCCCCTGGTAGACGGGCTCCCGAAAACCACGA
GCAGCACCCACTTGAGCTGCCCTCGCCCGAGAAATCTAAGAGCTGATGCTGATGACAAAA
GCCGAGCAATCCCCGTGGATGATCGACGCCACGCCGCTGGATCAAAATAACCAACCAAAA
TTTCGAGAATCGCAGCCGCCGTTGTCGTCACCACGCTTCGTTTAATTTTTAAATTTTTTT
CTGTTTAAAACAAACATAAAAAAAACCTAGACTAATAGAATTCACAGTGCAAACTAGCCG
TACAACGCTAAGTCAAGTAATCAACATGTTCCAAGTTCCTAGTAGTTACTTATACTAAGT
AAGAAAGTCCCTCAAATGAAGTTGAGACATATAACTATCAATAAATTGTGCGATGGTAGA
ATGAATTAACCATGCGTTGCTAATTTAATTGGTTGTTCTTGAAGACATGGTGACCTAAGG
AAGAAGAAGACAATTGTCTTGGGATCTTCGATAATTATGCGCACGAAGATCATGGTTGGG
TAGGGTATAGAGCGCGAGCGTCGACCAATATCTAAGACCTCGCCGTTAACCATCAGCAAG
TGTGTTTGTTTACATGTCGTCCCCTATTCTACCTGTTCGCGGTAGTTTCGTTGTTTTCGT
GGAGTATAGCTCCCAGTAGCCGCAAGAGATCTTAATTTTAATGTGTGTGCGTCTGAAGAT
CTAGGCTGACAAAAACCCGCCCCCACCTCACCGAATGAGCTCGGAACCAGAAGACCTCGC
CCGCCATGTCCCTACATCTACGAGTAGCCGTGAGCCGCCAAGATTAGGCTACATAACCTG
GCTCCCTGCTTGAACTAGCAAGAACGTTCACAG
>BEL-32_Dmon#LTR/Bel-Pao
TGTTGGCGCAGATCCGCGCATTAGTTTTAAAAATGAATTTGAAAAACGTGAAGTTTAGTG
TAAGTTAGGTTTAAGGCGGAGCGAGAGCGCAATAAAGCTTTATCACTCGCTTTGGAGCGA
ATTCGCCTCGCTTCGCCGCCTTAGCATAACTCTATATATCTTCAGTTGTCGAATTAAATC
AAAGCGATACGCACTAAAACGCTTAGCAGTCTTTTAAAGCCACCACAGTTCTCAATTTGT
TTAATTATATAATATAATATAATTTTTCATGCCCCCGGTCGGACACTTTTAAGAGACAAT
TGTGTGTAGAAAACAAAATCAAGTGGTTTAACTGCTTTGGAGATTCCTACATAATTTAGT
ATTTGTGCGAATTAGTGCTTCCAAGCGAATGATATTTAGTGTCAAAAATTAACTGTCACT
ACAATTGCATTTCGCTTAGCTTTGTCGTTCCCCCTTCTTGCCATCACTTGCAACCACTGT
AAATTATACAGTTGTCCGAGACCAAGCGCTTGTATATAAGTGCAGTACACGCGACCAAGC
GCTTGTATATAAGTGCAGTACACGCATACATATACACGTACAAAGCAAGCCAGCTGCATC
CCGTTTATTTTCGTTCCGCTTTGTGCTAAGCGGTGCAATTGTTTTTGTACGCTTTTTTCG
TTGGCGCGTTTCGGTCAAGAGACGCTCGCTCCCCTACGCTTTATTGATCAGGCATATCAG
TTTTTGAATTCGTTTGCCAAATTCGATTTTAATTTAAATTAATAATTATTGAATCGAATT
TAAAGTTAAATATAGCTACCAAGGAAAGTTTTGACGATTCAAAAAAGAAACGCAATATGT
CTGTTAAAAGCATAATGCGTTTAAATGATCAAAGGGTAAATTAAACTTAGAGTCTACAGA
GTTAGTATGTAGATTAGAAATGCTGGCCTCACATATATATACAGCGTTAAGATATCAGAC
TCGAGTAGAAACTTTTGACCCAGATGATGAGTATCGTGCCGAGCTCGAAGAACTTTGTAT
AACGACAAAAGCTCGTCTAAGGTCCGTTATCAAAACATTAAGTCCTGCAACGCCTACAGG
CATGCCCGTTGCGGCTCCACGCACACGTCTTCCGCATCTGGCACTTCCAAAGTTTAGTGG
AAAATACTCCGAGCTTAAGAATTTTCTTAGCCTGTTCGAAACTCTTGTTCATAACGATCA
TGCGATCCCGAGCATAGGGAAATTCAATCATCTGTCTCTCATGTCTCTCAGGTGAAGCTC
TAGGCACTGTTAGAGCGTTTCAAGTCACCGAGGACAATTATTTCAAAGCATTGAACAGCC
TAAAGAGATTATACGACAATAAATGTCTAACATTTAATGAAAATATTTCGGCTCTCTTTA
GCCAGCCAAAAATAACGCAGCCTTCTGCGGCATCATTGAGATCAATGATTGACATTGTCT
CCGCCATCTATGGCTCGCTCCTGTCAATAGGTGATGACAAAAAGATTTCTAACGCGATTC
TCTTCACCTCGTTATGAACAAAGTTGAGCCAATGACCAGACGAAAATGGGAGGATCAACT
CAATTATGCAATCATTCCACTATGGAGTGATTGTGAAACAGCCTTGAATCGTAGATACCA
ACACCTTTCTGCTGAAGAATCAGCCAAAGCTTCGTCCGATGGCCCGAAGGCAGATTCAAA
GGCTGTTTCCAAAAACGACAATCGAGCTTCGTTTTCGTGTTCTGTGGCTAGTGGAAGAAA
CGATCAAGTGACCCCAAAATGTTTATATTGCGGTTCCGAAGGCCATTCGATATTGAATTG
CTCAGCATATGCCGCGTTATCAGTACAACAGCGGTTTGAGTTCGCTAAGGCGGCTCCTTT
ATGCATCAATTGCCTTCGGAAGGGGCACACTGTTGCCAAATGTAAGGGAAACAAGTGCAG
AGTATGCAGTCGTTCTCATAACACACTGCTGCATAGATACTCTGCCGTTTCTAACACTCG
AGCGTTACCACCACCCCTTGACTCCGCACAGGATCAACCATCGACTCCACATGCTATGCA
TGCGAATGTGTCTGATAGTGTAATCCTAGCTACCGCAGTCGTTAGCGTTAAAACGAGAAG
TGGCGAGTTCGTTTTGGCTAGAGCTTTACTCGATTCTGGATCACAAATTACTTTTGTAAC
AGACGAGCTAGCACAACGATTGCAGCTGCGTAGAGAAGAGGCCAGTATCAGCTTACTTGG
GATTGCTCAATGCAATACTCAAGTAAGAAAGAAGATTCATACAGTGGTGAAGTCGCGAGT
CAATTTCAGTGAGTTCTCGTTAGATTTGTGGATTTTGAAGACCATTTCTGGTTACCAGCC
TGACCATAAGGTCAATGTCAGTGGTTGGAAAATCCCTGAGAACTTGCAGTTGGCTGATCC
ATATTTTCATAAGCCACAAAAGATCGACATGCTCATCGGAGCTGAGACGTTCTTTGAGCT
TCTGTCTGTCGGTCAGATTAAACAAGGTCCGAATTGTCCGATTCTGCAAAAGACACTTGT
TGGCTGGATTGTATCAGGGCGTTACACGCCGTTAAGTCATAAGAAGACTCATGCTGTCAA
TCTGAGTTGTCAAGAAGAGTCTTATACCTCGATAGACAAAACATTGCAGAAAATTTGGCC
ATTGGAAGAGTTGCCTTCAGCCAAAAAGGTCCGAACAGTTGAACAGCAGTTATGTGAGAG
CCACTTTCAAGATAATTTTGAAATACTGCAGTCAGGTAGATTTAAAGTAAGACTGCCATT
TAAATAAGATCCCAATCAGCTTGGTAACTCCTTTGAGGTCGCGTCGTTTTTTGTCGCTTG
AAAGACGCTTGTCTCGAGATCCCGAGCTTAAGCGCATGTACTTGGTATTCATGGAGGAAT
ATTTAACTTTAGGTCACATGTCTGAAATAGATGATCAGATTCCTAGTACTCCACACTACT
TCATTCCGCATCAGTGTGTCTTAAGACCACAAAGCACATCGACGAAGTTACGCGTTGTTT
TCGACGCGTCCTGTCGGACATCGTCTCAAATTGCGTTGAATGACCTTCTAATGGTAGGAC
CGACCATTCAAGAGGAGCTGTACTCGACTCTGCTTCGATTTCGACTCCACAAATATGCGT
TGACAGCTGACATCAAAAAGATGTATAGGCAGGTCATGGTACACGAAGCGGATCGAGATT
TCCAGCTCGTAGTGTGGAGAAAGAACCCATCTGACTCTTTGAGGTTCTTCAGGTTAAACA
CCGTAACTTACGGCACTGCGCCAGCCCCGTTTTTGGCAAAACGGTGTTTAACAAAGCTAA
GTAAGATGAGCGAGTCATCACACCCTAACGCTGCTGACGTTATCAGGCACGACTTTTACG
TCGATGATCTACTAACTGGTGCTGCATGCGTAGAGAACCTTCACACAATTAAGTCTGCAG
TGTCGCAAATACTCAAAAGCGCAGGTTTCGAACTAACCAAATGGTTTTTGAATTCCCCTG
AGTTCTCCGCAACAAACGCAGCTAAGTCGATAACGATCTCAGAGTCTGACAAAACCAAAA
CACTTGGCGTGTGGTGGTTGCCGAATGAAGATGCCTTTCAATTTAAGATTGACGATTCAT
TCATGGGTCTTAGAGCGACAAAACGGAACATTCTCTCGGTGACATCGCGGCTATTTGTCC
CGCTTGGCTTGTTAAGCCCTCTGATAATCAAGGCAAAAATCCTACTCCAAGAGCTCTGGC
TTCAGAAGTTAGACTGGGATGAATCGGTCCCTCAGAGTTCGGATAACTCGTGGCAGCAAC
TGAAATCTACTCTGATTCAGCTGCAACGAATAAAGATGCCACAGAGCCAATCGAGATACA
GGGTTTTGCCGACGCCTCAATAAGAGCGTTTGGCGCATGCGTATATATACGCAGCCACAC
TGCAGAAGGTTGTCGTATTTCGTTGTTGACATCCAAATCTAAAGTAGCCCCCCTCAAGAC
GAAGACTCTTCCCCGACTTGAGCTGTGCGCGGCTCACCTTCTCGCAGATCTTTGTCATCG
AATCAGCAATCTCATAAGATTACCGATTGAACGGACGGTTCTTTGGTCTGATTCTGAAGT
CACGCTTCATTGGATTCGGTCACATCCTTCGTCTTTAGCAACATTTGCGTCAAATCGAGT
GGCTGAAATCCAAGAATGGACAGAGAAAGCTGAATGGCGCCATGTACCTACAAAGCAAAA
CCCAGCAGATATTGTTTCAAGAGGCTGCGATGTCGATGAATTACTTGCGTCGATGTGGTT
TGATGGCCCTTCATTTTTGAAGGAACCAAGAGAATCCTGGCCGGTTAACCAGCATCTGAT
GACAGATGAGATGCGAACTCTAGAAGTCCGCAAAACAGCTGTTGGACTAGCAGCTATGGT
AGACCGACCAGATATCTTGGCAACTATCGATAGCTTTTCATCACATGCCAGGCTGCTGAG
AGTGTTTGCTTATGTGTTCCGCTTAATTCAAAAATGTAAAAATCGAGAAGTACAATTTGA
GAGTATCCCTACGGAGCTCGAAAGGAAAGAAGCTTTCGAGAAAATGGTTGAAGTCATCCA
ACGAGTTGAATTTAAAGATGACATAGATAGAGTTCGAAAGGGCACACGCGTGGGTCATAG
CCTGCAGCGCCTTAATCCATTTATACATGAGTATAATGGATCTTGGTGCTCCTTTTCGTT
GTTGCGAGTATCATATGATGCCAAGTTTCCGCTACTTTTAAAAAAAAGCTTGCAATTCGC
TAGAAGTTTTATAAGATACCTGCATTTGTCATGCTGGCCCAAGAGCACTCGTGAGTCTTC
TTCGTGAGCGACTTTGGCTAATCAACGCTCAAGAGGTCTGTCGTCAGACAGTGCGATCAT
GTATCCGTTGCTTTAAATGCAAACCTCGTCTGCTTATACAAATTATGGGAAATTTACCAG
CAGATTGACTTCGAGCTCTCCGCCCATTTTCGATCAGTGGCGTCAATTTTTGTGGCCCAA
TTAGCACGACTTTTCGAATGCGTGGAAAGCCTACGTATAAGTCGTACATAGCACTGTTTG
TTTGCTTCGCCTCCAAAGCGGTTCACTTAGAACTAGTATCTGACTTATCCACTAATATAT
TTTTAATGGCTTTTTAAAAGTTCGTTGGCCATCGAGGAGTCCCACAGACCGTCCATTGCG
ACAACGCGACGAACTTCGTAAGAGCAATTCGCCAGTTCCTGGAGTTGCGAGCTCGAATCG
AGGAAGAGGCGGACGCAATTCGCGAATTCGCATCAAAAAGCGGATGCGAATTTGCGTTCA
TACCGCCAAGAGCTCCGCACTTCGGGGATCTGTGGGAGGCAGGTGTGAAGTCTGCAAAGT
ACCTACTCCAATGGACGGTAGGCAGCCTGCTGCTGACTGCCGAGGAGCTGCAGACGACTC
TTGTCGCAGTGGAAGCCGTCCTCAATTCTAGGCCCCTGGGAGCAATCAGCGAGGACCCAA
GCGATGGCGAGGCTCTAACGCCAGGCCACCTACTGGTGGGATGCCCATTGAGGGCTCTGC
CAGCAGAGGGGACCCCGGACCAGCAGGGTCTCACCTGCTTGAATCGATGGCGAGCTGTCT
CGTTGCTCAAGCAACAGTTTTGGCGGCGATGGTCAAAGGGGTATGTGCTCGGACTCCAAG
TGCGGAGCAAGTGGCACCTTCGCCTGCCAAACGTCGTCGTGGGAGAGCTGGTGGCCGTCG
CCGCCCCAGCAGTGGCTGATCGGCAGAGTGACGGCAGTGCACGCAGGAGAGGACGGCGTC
GTTAGAGTGGCAGAGATTAAGACGGCTAGTGGCGGAAATTTTAAAAGGCCGATCCACAAG
TTGGCTCGGCTTCCCATGGAATGAAGCCCTCAAGCGCTTCATGGTGGCTGGTGTTGGCGC
AGATCCGCGCATTAATTTTAAAAATGAGTTTGAAAAACATGAAGTCTAGTGTAAGTTAGG
TTTAGGGCGGAGCGAGAGCGCAATAAAGCTTTATCACTCGCTTTGGTGCGAATTCGCCTC
GCTTCGCCGCCTTAGCATAACTCTATATATCTTCAGTTGTCGAATTAAATCAAAGCGATA
CGCACTAAAACGCTTAGCAGTCTTTTAAAGCCACCACAGTTCTCAATTTGTTTAATTATA
TAAAATAATATAATTTTTCA
>BEL-2_DVir-I-Dmon-A#LTR/Bel-Pao
AAAGATATTGTTGGATTCCGCAACTGCCGCATCATCAGTATAAGCAAACATTCTTAGTTT
AGTGAAACAGCTGTTTGTTGTAAACAAGGTTGGCAAGCCTCTCTTGCACTTGTCGCAGCT
GCTATGAATTGCATATTTTTCTAGCTAGTCAGTTGTTCGTTGTTGATCGAGGCGAAGCGA
AGAACCTTTCTGAGCCACAGCCAAATAATCTGGCAATTTACGTTAATTTGATAAAATAAA
CTATTTTATAACGTGTTGTTGTGAAACGCCAAATTTGACTTTATTTCTTGGCGAAAGCTT
CAAAACAGTTTCTTAAAAACATTAGTAACTCAACATTTTGCAGGCCCCGGCGAGATATAA
TATTACAGTGTTAAATATAATGCCAAATTAAAACAGCAATTATTCAAGTGCCACCATAAC
TATCGCAAATTGTTATAATTAGGCAATTGCAAAACGCCTGTGTGAGCTGACAATTAATAG
TTCCCAAATTTCGCCTATACATAGACGCCGCTAGGGGACTTTCGCGCTCTCCCTTTGTGC
GGTCATTCGCCGGCTCAGCTTATATACATACGCTTGCACATAAGCAGCTGCACAGTTCGC
ATATTTGTGCGTTGTTCTTCAGCTAAACAGTTTTGGTGTTCCGATTAGCGTTTGTGAAAA
AATGATGCAAGGCGAGAACACAAGTAAATTGCAGGCAAACAGGGTGCCCTTTCTTAAGCG
CAAGGCGGCTGCATTGTTCGAGCGAGCCAAGTGTATTGAAAGTGATTTATCTGATTATAA
AATTAATAACTCTTGTGCCGTCGACTTAAAAGTGCGTCTATTGTTAATTGAACAAACTAA
GTTTGCCTTTAATGCCGCGCATAACTCGCTTGAGGAGCTGAATTTCGATGAAATTGGCAG
CAGATTACGTGAAGATTTCGACGAGTTGATTGCCATGGTTGAAGCTCGAGTTCGCGTAAA
TATGCAGCGACGTCAATCTAACGGCCCGTCCCACTCAACCTTCGTTCGTTATGAGGATTC
GCCAAACCAAACCGTGATCTTGGCCAACAGAACGCGCTTACCCGAGCTCAAGTTACCAAC
TATTTCCGGTGGCTATACCGAATATTCAGATTTCATAGCGATGTTTGAGTCAGTCGTCGA
CAAGGATACCGAGCTGTCAAATATTGAAAAGTTGCAGCATCTCCGCTCATGTTTGTCTGG
CCCCGCGTTGGATTCGGTTCGATCGTTGGAGTTTTCCGGTGCCAATTATCTTGTGGCTCT
GGATATTCTAAATAAAAGATTTAGTAACAAACGTCTTGTTTTCCAGGCACACATCAATGA
GATTCTTGGGCTCAAGAGGGTAGATTCGAAGTCGGCTTCAAAACTGCGTGAGTTCTCGGA
CAAAGTCAATTCCCATATGCGGGCGTTGCAGACCTTGGGCAGTTTGGAGCAAATTTCAGG
ATGCATAATAGTGCACACGCTGCTTCAAAAGTTGGACACTCAGCCTCAGACCAAATGGGA
GGAGTCCACAGGCAATGACAAAATCCCAACAGCCGATGAGTTTTTTACATTTCTGGAAAG
GCGTAGTCAAAGGTTGGAGAGCGTGCAACATGCCATGTCATCTCATATGACCAATTCTCA
GGTGGGCAAATCCAACCATAGCACTAACCACAGCAAAAGAGTGCTTGTAGCTGAGACTAA
CCAAAATGGGTGCAGCTTTTGTGATGCATCTGGTCACGGGATCTACACATGTAGTAAATT
CGGTAATTTGTCTCCATCCCTTCGGCATAAGGAAGTCAAGAAACTGGCACTTTGTTATAA
CTGCCCAAGGAAGGGACACCAAACTCGGTCTTGCAGTAGTAGTCATTGTCGTACTTGTGG
AGGAAAGCATCATAACCTACTGCGATTTGCTAATTCACCAGAAGCCGAAGCGTCGACACC
ATTACATACACCGTCTGATTTGACCGGTGCCACTTCGACACACTCTCACTTCACTACCTC
TCTTGCTGTCCAAGGTCTTCAGTCTGGTGTTATGCTCTTGGCCACTGCAGTGGTACTGGT
AAAGAATAGCTCTGGTTCCTTGGTTCCCTGTAGGGTCTTATTAGACTCAGGCTCGCAGTT
GCACATGGTCACATCCCTTTTCGCACAAAGACTTCAGTTAAAGAAAACCAGGTCGTCGAC
AGTTGTCATGGGTTTCGGAGACACAAGCGTCTCTACTGAAGGATCATCTGTTACGATTCA
CATGAAATCACAAAACTCAGATTATTCAGCCACCTTTGATGCTCTCGTGACTCCAACAAT
TACCTATAGTCAGCCTAGCTTCATCATCGATACATCGGACTGGAAAATTCCCTCGAACAT
AAGGTTGGCTGATCCTGCGTTCAATAAGCCACAGCGAGTGGATCTTTTAATTGGAGCGAG
CCTCTTCTATAAGCTTTTGTGTGTTGGGCAAATTGTGCTTTTGATAGCACTACCTCTTCT
GCAAAAAACTCGTCTTGGCTGGGTCATGACCGATCGGTACGAGAGACTGCGCAGTACCTC
GTTGTTAGCTGCTGGCCTCACTCCTGTCAGCGAAGCTGGTCAGTTGGACGTTCGTCTGGA
TGAGTTGGTTCGTCGTTTTTGGGAAGTTGCAAGCATGGAAGAGCCTATGGTAAAAGCCAC
CAAAGAAGAGTTGGAATGCGAGCAGCACTTTGCCAATAACTACACCCGCTTACCATCCGG
CGAGTATTCAGTGCGATTGCCTCTGAAGCGGTGAGCAGAGCTTCTAGGAGAGTCTTATGG
CCAGGCAAATCGTCGATTTCTTAGTCTTGGGCGAAAATTGAGTCGGAATTTGCATCTAAA
GGAGCAGTACTCGGCATTCATAAAAGAGTTTCTGGATCTGAATCACATGTCGCGAGTTAG
TCCAGAGTTGAGTGGCTGCTGTAAATACTTCCTCCCACATCATTGCCTCTTGAAGGAAGA
CAGTACCACAACCAAGTTGCGTGTTGCGTTCGATGGCTCAGCGACGACTGATTCTGGGCA
TTCTCTCAATGATGTACTGATGGCGGGACCAATCATTCAACCTTAGTTGTTTCACATTCT
GATTCGCTTCCACACATATCCTGTTGCTCTGACAGCTGACATTTGCAAAATGTATCGCTG
TGTCCGAGTGACTTCACCTGATAGTTGCTTCCAGTGCATCCTGTGGAGGGACTCGCCTCA
GAAGGACATCGAAATCTTTAAATTGGACACAGTAACATACGGGACCAAATCAGCACCATT
TCAGTCCGTGCGCGCAATGCACCAGTTAGCTTTTGATGAGCGTGATGCATTTCCAATTGG
ATCGGATACCATCAAGCAGGAGTTTTACGTTGACGATTTCATATCCGGAGCCAACTCAGT
TGCTGAAGCCAGAGGAAAAATTCGTCAGACGGCCGGGATATTGTCTCGTGGAAACTGCAA
GCTTCGAAAGTGGTGTTCCAGTCACCAAGAAGCCCTCGATGGAATAGCCTATGAAGATAG
GGAACAGTACTTGAAATTCGATGATGGAAGCGATGTCACCAAGGCCCTTGGTCTTGTATG
TGATCCAGCGATCGACCAGTTGCTATTTTCATTTTCTGTACTAGATTCTACTGTTAAGCC
CCTGCAGGCGCTTAGTTCTATCTATTGTTGCCCGGTTTTATGATCCACTTGGACTATTGG
CACCAGTCATAACTAAAGAAAAGATCTTTCTTCAACAGCTTTGTAAAGACAAATTAACTT
GGGATGAAAGTTTGCCGATTGCACGTGATACAACCTGGAGGGAGCTATGCAGCAGTTTTC
GCAACATTCGCCATGTATCTTTTCCCAGAGTGGTACTCTTCGAAGGAGCTGATGTTGAAA
TACATGGATTTTGCGATGCCAGTGTGGATGCCTATGGAGCCTGCATCTACGTGGTGGCCA
GAAGTCCTCTAGCCACAAGCCGTATCCTTTGCTCCAAGTCTCGAGTTGCGCTGTTAAAAA
CATTGACTGTCCCAAAACTGGAATTATGTGGAGCGAAGGTGCTGGCAAATCTGATGCATG
AAGTCAAGCGCACAGGCATCTTTGTCAGCCAGTTTTATTGCTGGTGCGGTTCGTCCGTTG
CCCTATCTTGGATAAGAGATGAGCCCTTTAAATTTAATGTTTTCGTGGCAAATCGTGTGG
CTGCCATACAAGAACTCACTGCCAGTATGGAGTGGCGATATATTCCGACGGACAGAAATC
CAGCTGACATTCTTTCTAGAGGCACAGCTCCCGACGTCCTAGCCCAATCGGAGCTCTGGA
TTCATGGTCCATCGGATCTATTAGATGGTCGTCTAAATTGGCCAGCGTCCTGTCTGCCTG
AAACGCCAACCATTGAATTAAGGAAAAGAGTACTGATCATTAAGTCTCCACATGCAGATT
TATCTCTAGGATGCCATGGGCTCCATGCAGCGCACATTTGGCTATGTGTACAAATTCATG
AAGCGTATAAGGCATCATGGACTGTTGCAGACATTCTTCACGGCACTCGGATTCTTCTTC
GGGCTGTACAGAGAGCAAACTTGTGGGATGACATCAGGGAGACTCACTCTCATGGAAATG
TGAAAAAATCCAGCTCAATCGCATCTCTTGCACCATTTCTGGATGAAGGTGACCTCCTCC
GTGTTGGTGGCCGGCTTAGCAATTCATCTCTGGACTATGATGCGCAACATCCCATTATAT
TGCCTCGGCGTCATGCAATCACCTTGGCTCTCATCGTTCAGTTTTATGAGAGGAATCTAC
ACACTGGTCCCCGCGCACTTCTATCCAAAATTCGACTTCAATATTGGCCGATTGGTGGAT
TGAGAACAGTCTCTAAAGCAGTCAGCAGATGTGTGAGGTGCTTCAGAGCGAGGCCTAGTT
TCGTCGAGCCCGTGATGGCGAGTCTTCCAAGGGAGCGTCTGGAAGCCGTTCGAGCGTTCA
CCGTAACTGGAATCAATTATTGCGGACCTTTCTACTACAAGTCGGAAGTTCGTACGAGGC
CGCCCATCAAGTGCTACGTCAGCGCCTTCATTTGCTTCACCAGCAAGGCAATGCAGCTAG
AGCTAGTCAAGGACCTATCGACTGCTACATTTTTGAGTGCCTTAAAGCGATTCATCGCCA
CTCGTGGCAAACCCAGTCAGATTTGGTCCGACAACGCAACAAACTTCGTTGGAGTTAGGA
ATGAGTTTTCGTTTTGAAACGTCTCTTGCTTAGCGACCCCACATGGAAGCAGTTCGGCAG
TTCTGCCTAGCCGATGACATCGAGTGGAAATTCAGTCCCCCCCGTTCTCCGCACTTTAGT
GGACTATGGGAGGCGGTAGTGAAATTGGCCAAGCACCATTTCTATCGGTCTGTCGGCCGT
TCTCTACTTACCTTTGATGAGCTTCGTACTCTTGTTTGCCAAATCACAGCTATTGTTAAC
TCACGCCCATTACTCTCGCTTTCAGAGAACCCAGCAGATCTAGATGTCCTGACTCCTGCT
CATCTACTGCTTGGTGGCCCTTCCACAACCATCATCGAGCCAGACTTGACAAAATTAAAC
TACGACCGTTTGGATGGCTGGCAGCGTGTGACACAGCTACAACAGGTGTTCTGGGCTCGA
TGTCGTGAAGAGTACCTCACCTCACTACAACAGCGAGCTAAATGGCGCACTCAAACACAA
GCGTTGTGCGTTAACGACATGGTGCTCGTTAAGGACGAAAATCTGCCTCCCATGCGGTGG
CCACTTGGTAGGGTAGTAAACTTGTTCCCTGGGAAGGATGGAGTAAATCGTGTAGCAGAT
CTGAAGACCACGGCTGGAATCATCCGAAGAGCCGTAAACAAGCTGTGTCTGCTGCCCCTT
AATGATTCTGTTGAAAGTCAGGCTTCCAACGGGGGAAGTATGTTGGATTCCGCAACTGCC
GCATCATCAGTATAAGCAAACATTCTTAGTTTAGTGAAACAGCTGTTTGTTGTAAACAAG
GTTGGCAAGCCTCTCTTGCACTTGTCGCAGCTGCTATGAATTGCATATTTTTCTAGCTAG
TCAGTTGTTCGTTGTTGAGCGAGGCGAAGCGAAGAACCTTTCTGAGCCACAGCCAAATAA
TCTGGCAAATTTACGTTATTTTGATAAATAAACTATTCTATAACGTGTTGTTGTGAAACG
CCAAATTTGACT
>Gypsy-212_Dmon#LTR/Gypsy
CGAGATCGCATGGCTTGCCGGCGAGCGTGCCGGCACTTTGGATTGAACATTAAGGGTGAG
TAGAAGTGCTGCGCGAGATAAACGAAATCATAGATGGTATAGTGGAGCGCTAGGGCTCCA
GAAAACAGTGCGGCAGGGTTTAGCTTAGGATTTACGATAAGGTCGGAATTAATAATAGTG
AATAAAGTGCCAACGTTATAATTATCTAGAAAGAATTGGATTATTCTCTGTTTCCTGGTA
ACCCGGCTTACCTTAACATCGGAACTAACCGGTGTTCGACCTAACCTCGAACGAGGGGCA
TGCGGTACGAGATTGTGGCTCCGGGGTGGGCATTGCCGGTTGGTGTTTCGATAGAGTAGC
GGTACGAGGCCACGGCCCGATAGAGTAGCGGTACGAGGCCACGGCCCGGCAGAGAGATAG
AGTGTTTAGGTAGTGGAGTTGGTGCGAGGCCACGGCCCGCTAGCATAGTTGGTACGAGGC
CACGGCCCGATGGTGTAGGTGTGTAGAGGTAGATCTGGGTTTGGTTTGGTCAGGATACTC
ACCCCCCCCCCCTAAGCCCTCTCTCCCAGCGAAATTATAAATAACTTGTAACTCGCTAGA
CCTGGTAAGACTGAGAACTATACCCCGGCCAGTAGCATCCTTACAAGTGGCGCCCGAGCA
GGGACAACAGGCGTTTAGGGGGGTGTGGCATGTCGGCGGATTAAAGCCCCGCAAACATGC
CTAAATAGGTATTTTTTTTGTTTAAAGGAAAAAATTTTTTTATACAGGGTATTTTTAGTC
GGGCCTCCCCTGGAGTCAGGATACCCTAGCGGAGGATAAGGGAATAAAATAAAGCATTGT
TATTATATAGGCGAAGTATCAAACTAGGGTATTAGGTAGTCCAGCATACCCTAGCGAACA
TTTTTGTACCCTGTGTTAGGCATAGGCAGAAAAATGAACACCTGCAACATTTTCGCGACG
AAAATGTGTGCAGATCTAGTACGCAAAGCAAAGAGACGAAAAGATAACGGTCGGTCGTAA
AAGTACAGCGAGCGCGCGCCAGACGGGCGACGTCGAGATCGCGCTCGCACACGGGTGCCC
AAACGCGCGGCGCAGTCGACGTCGGCGTCGAAGAGCCGTTAAGGCGTCGCGGCAGCGGCT
GTACAGTGGGACGAATTCAACTCACGCGCGATGAAAAGTTGAATTCGTCAGTATAGTTGT
CGAGGGCAGTGAGGATGGCCGCATTTCAAGTTTAAATGCGAACAAAGTGAACAATAAGAA
CAAAACAAGAACCAAACGAATCAAATGAACGCGGGTTAAAGTGCAAAGAACGTCAAGAGA
ATTTTTTTTTATTTTTGTGAAGTGGCCAAAGATAAATAAAAATAAGTGGATAAAAATAGA
ATTTTGATAAATAAAACTAATTAAACAAAAATAAATAAAAGAAACAGTTAAGTACGCAAG
AATAAACCAAAAAGTGGCTGAGCAAGATCAGCGTAAAAGTGAAAAGACACCAACACCCAG
AAAAGGAGAGAGAAATAATAAAGGGACCGACGGAACCCCTAGAACAGGAAGAGAGGGAAA
CAGCGACGTCGACTAGCAAGGGAGTATACAATAAAGGATGGAGGCAGGAGAGTGCCAAAA
CCCGGGGGTAGGCGTCCGCTGGATTCACCAGCGACGCAAAGAGGAGTTTGTGGCGATCGC
CCAGGAGTTTGGGCTGGAAAAGGAGGGGCGCGTGGAGGAGCTACGTAAGCGGCTGTCCAC
CTACGTGCAGGATGGCGGTCATTCGACTAGGATTTGGGCTCGGCTTGCCGAGCTGGAATC
CCAGTATGCTAAAACTCTTGAGCCGCCATCTTGGGGCGTCCCACCCGACTTTGGTGGACG
GCCACGGCAAAAGTCGGAACCTGACCTCAGAAGCTCCCTGTTGTACGGGCATTTGCAGGC
GCCCACCCCGAGTTTGACCGTCTCGGGCGTGGAGGCAGTTCCCGCTCTCGGGGGAAATGA
AGACCGCCGGTCAGCGCAGAGGTGGGGAGGTCCCCTGTTGAACCGGGTGGTGGTCTCTGC
TACACTAGACCGCACCATCCATCGGAGGCGAGGCCACTTCCCAATGTCCCGGAGCAAGTT
CGGAAGTGGGGTATGATGTACGATGGCCGCTCCGACCCCCTTGGGTTCTTAGAGGACCTC
GAGGAGCGCGCCATCACCTATGGCATTGCCCTCGACCGAATGCCCAGGGCAATGAGCGAA
GTGTTCTGCGATAGGGCTGCTCGTTGGTTTCTGAGCAGTGGGCTAAGGGATGTGCCGTGG
GCCGTGTTTAGGAGGGATTTCCTGGAGTTTTTCTTACCCCCTCGTTACTTCGAGAGGCTT
GAGGACGAGATCCGGTCCCGGAGGCAGCGCGTAGGCGAAGAGTTCAAAGAATATTTGATA
GAGCTGAGGGCCCTCATGCATCACGCCAGACACGAGCCGGCGCAGGAGTTGCACCGGATC
TACGAGAATGCCGCCCCCGAATACAAACTCTACGTGCTACGGCAAGATTTTTCCACTTTG
TCCCAACTTACGCAGATGGCCTTGGAGTACGAGACAGTCATGAGGCAGAGGGCGGAATAC
TCAGGAAGCCAATCAATAAGTCAGGGGGTCTTGAGTTGGAGTAGCGCCGAATGGGCAAGG
ACAGCACAGTCCCCGGGGGGACACCTCAACCCGCTCCGGTCTACTTCCAGCGGGGCCGGA
GCGACCGTGATGGATAGAACGATCTCCACCTCGCCAGCAGTGGCCCCTGCGGAGGTTACC
CATCAGAGGATGAGCCAGGAGGCCGGAACCGGGTACGATCCGCGACGAGCGTGTCGTAGG
TGCGCACAGGAGGGGCACTTCGCCAGGGAATGTCCCAATGCCACCGTTTTATTTTGTTGG
GTATGTGGAAGCCGGGGCAGAAGTAGTCAGGAGTGTTGCCGCCGCGCGGAGGCGGGAAAC
GGGCAACGGCGTCGCCCGGGCCAGGATCGGGTCGGCGCCGATACACACGGAACGCAGTAG
TAGGACACATGCTGAAGGTGGACGGTGGCCGGATCGTCGCTACGGTAGAGATTGGCGGGC
GAACGATGCCTGCCACGATCGATACTGGAGCCACTCGTAGCTTCATGAGTGAGGACTGCG
TACGCAGGTGGACGATTCGGGGAAGAGCGGAGGAAATACAGGCACGCATCCGCCTGGCAG
ATGGGTCCACCCTAGAGGTGGAGAAAGCTTTGAGAGTAGACGTCAGCTTAGGGGGAAAAA
CGATCAGCATGACGATGCTCATCATGCCCTCAATGTTGGACCACGTAATCCTGGGTATGG
ATTTTTTTGGGTGCGATGGGCACTACAATACGCTGCGGCGAGGCGGAACTGGACCTAGAA
GCAGTGACGACACCGGGCGTGGGGCCAGGAATGAGCGAGGCGCCGGAGGAAGGCCTCCCA
AGTTGAAAGGGGAGCACCTGCTCGGCTACAGAGAGAGCCGGAGGAAGCCTCCCAAGTCAT
GAAAGGGGAGCACCTGCTCGGCTACAGAGGAGCCGGAGGAAGGCCTCCCAAGTCATGAAA
GGGGAGCACCTGCTCGGCTACAGAGAGAGCCGGAGAACCCCCACAAAAACACCCCACAAA
CAAACCCCCCAAAAACACCCCCCGGAGGAAGGCCTCCCAAGTTGTGAAAGGGGAGCACCT
GCTCGGCTACAGAGAGAGCCGGAGGAAGGCCTCCCAAGTCATGAAAGGGGAGCACCTGCT
CGGCTACAGAGGGAGCCGGAGGAAGGCCTCCCAAGTCATGAAAGGGGAGCACCTGCTCGG
CTACAGAGAGAGCCGGAGGAAGGCCTCCCAGGCCATGAAAGGGGAGCACCTGCTCGGCTA
CAGAAAGAGTCGGAGAAAGGCCTCCCAGGTCATGAAAGGGGAGCACCTGCTCGGCTACAG
AGAGAGGATACCAAGAGGGAACCGAAGGAAGGCCTCCCAGGTCATGGAAAGGGAGCACCT
GCTCGGCACCCGATGGAAAAGGTCGTGAAAAGGGAAGTGAGATCCGGCTTTAATCGAGAG
CCTGCAGAGCCCAAGAGACGGCGCGTAGAGCTGCCAAGGCAGGACTACGCTGGTTACGGA
AGCGGCACGGCAGAAACGTGTCAGGGAAAGGACGGAGTAGGAGCACGGGCTAGAATCCAT
GCGGCCACAAGGGGCCAGGAGCGACTGCCAGAGTCGAGCGATCGTGGAGCTCTATCTGGA
GTCGAAACGGTGCCTGGAGGGAAGCTCAACGTCGTGGCCGAGGCACTATCAAGGCATCTA
GAGATCTGTCAGCAAGCAGTGGTGGCCGAGGCCTCCTGCAAGTGGGTCGCGAGTATGCGT
GCCAGAATCGCCGAAGAGCCAGCCAATTTCCCGGATTACACCGGAGAAAACGGGCAGCTA
TATAGGCATTTGGGTCACCGGACAGACGATGAGGACTACATCCCCTGGAAACTATGCGTA
GGCAGTAGTCAACGCCCCGCCCCGTACTGTCCGCAAGAAAATCCCACCGAGAGGACCGAC
CGGAGTGTAAGGACCATGATAGCGCAATTTATCGAGGGCCATCAGAGTTCATGGGACGAG
CTTTTGCCCGAGATATCGCTGGCGGTCAACACCAGCGTGGCGGACTCAACAGGATCTAGT
CCTCCTTTCCTGATGCAGGGCAGGGAACCTCGATTACCCGCAGCTCTGTACGATCAGGTA
ACTCCGGGGTCCGCAACTAGTGCGCTCGACCCTAGGACAAAGGCGGATAGGCTTAAAGAA
ATTTTTGATATCGTCCACAGCAACCTCCAGCGCGCATCAAAAGACCACGGCAGGCATTAC
AACTTGCGAAGACAAGAGTGGCGGCCTTCGTTGGACTCGATGGTCCTGTTGAGGCAGCAC
CAGTTGTCCAACGCTGCCGAGGGCTTCGCTGCAAAGTTGGCACCCAAATTCGATGGCCGC
TATCGGGTCGTCAAGTTTATGTCCCCCAACATCGTGCACCTAGTGAGGCCAGGCGAACGG
AAGAAGAGGGTTGCCAACATCTCGCAACTAAAGCCATTTTACCAAGAGATGCTCGAAGAC
GGAGAGGTACCAGACCCGATGGACGTGGAAGAGCTTGTGCAGCAGACCTAGCGGAGTAAC
CATAGAATAAGTTAAGAATCGCTAGAGTAGAAGGATTGTGAGGATAGGGTACTTACAACT
AAGAGAAGGATTAGATAATAAGTCGAATTAACGGATGGACCCAGAAATCGTCGTCATAAA
CGCCGTCGGGGAAGCGACGGAATCGTCGTCGAAGTAAGGGGGGGGTGTGAGGCGGCTAAT
GAGACCAGCCACCCCACAGTTTTCACGGCAAGGAGCCGCTGGCGGGACAACGCATAAATT
TTCTTTAGTTATAAGTAGTAATTGTATTAGGTTAAGATCTTAGTGAAGTAAGAGGCAAGG
AGCCATCAGTAATATAAGCAGTTCGATATTAGGAGTAAAAAGGCAAGGAGCCGCGAATAT
TATAATTGATTTAAAGAGTGAGTTTGAATTTAACCGCCGGCCGCCGCTGCAACCGTGCGT
TGTCGATCGGTTGCTCAACACCGTCTCTGAGAGCGCAACTTCAATTCGGCGGCGAAGAGC
GAAAGCTCCGAGGCGAAGTTGCGAAAGCTCGCGGCGAAGTTGAGCAGCCGAAGCGAGCGC
ATGGCTTGCCGGCGAGCGTGCCGGCACTTTGGATTGAACATTAAAGGTGAGTAGAAGTGC
TGCGCGAGATAAACGAAATCATAGATGGTATAGTGGAGCGCTAGGGCTCCAGAAAACAGT
GCGGCAGGGTTTAGCTTAGGATTTACGATAAGGTCGGAATTAATAATAGTGAATAAAGTG
CCAACGTTATAATTATCTAGAAAGAATTGGATTATTCTCTATTTCCTGGTAACCCGGCTT
ACCTTAACATCGGAACTAACCGGTGTTCGACCTAACCTCGAACGAGGGGCATGCGGTACG
AGATTGTGGCTCCGGGGTGGGCATTGCCGGTTGGTGTTTCGATAGAGTAGCGGTACAAGG
CCACGGCCCGATAGAGTAGCGGTACGAGGCCACGGCCCGGCAGAGAGATAGAGTGTTTAG
GTAGTGGAGTTGGTGCGAGGCCACGGCCCGCTAGCATAGCGGTACGAGGCCACGGCCCGG
C
>Gypsy-213_Dmon#LTR/Gypsy
TTGTGAAGAGTAAGTTGAGCTTTATTCAAAGCTTTACTGAAGGCTTTCGCTAAGAGCGCG
GCGCCCAAAATTTTATCTAATCGCTGGCATTAGGCTTCGCATTCTCTGATAATGTCGTGA
GCGAGCATTGGTGCTGTTTCGTATGATGATGCAGTTATTCGACTGGAAAAGGCGTCCGTT
AGGTCTGCTCAGTAGAAGAGGACAGCGATGGCGTCAAGGAATTTACTGGAAGCGACATGC
GCCGCTAAGCAACTAAATTATGGTGGTATAGGTTATTGTTTCGAAGTGACTCGAGATCAG
ACGCCGTATTACTTGTGTACTGGTTAAGAGAAAAGTAGAAAAGAAAAAGTACAGTCTACA
CCTAAAGTTTGTTCACTATTGCTATACATAATTTTGTGGCCTACATTGGAAAAAAAGTGT
TTTGGCTGGGGAGAAAAAGTATGATTATCATCCATAATAGTGCCTCAATTATAATTAGTT
CTGGTTCCATAGGATACGCTGTGAAGAAATTGGATTTTCATCAATTTCGGGGGCAGCGGG
TACAAGTACCGGTAGTCATCCGTTTGGTGGTTGGAACAGACAGGATTTATACAATCCGAA
GAAGAGTTACGGACTTCGGCGGGTGCACCGGGAAGTTCTCCGGTTATCCCAATCCGGGAT
AAAGAGCTCGACATATCCTTAACGTCACCAAGAAAAGGAAAGGAACAGGCACGTGTCAAC
CTAATTCCCGACGATATTAATTTAATATAGTGAAAAGGAACTAACTCAAAAAAAAATCCA
ATATGTTTTAGCGTGATCGATTCACGTAGTGGTCCACTGGCTGTGTCGTTTAGAACTTTC
ATCAATGTTAATTAAATGTGAACCAATGCATCAAAGCCAAGTTTCGAAACTTGCCAATTA
ATTGCACCAATACCCTGAGAAAGAGAGCGTGTTCGCAACTTCTATCTAATTATGGCATTT
ATTTGCTATTCGAAGACTTTGAAACTGTTTCTGTGTAAATCTAATGAAGTCCGTGCTTTA
TTGTCGGTTTTTTTTCTTTGTTTCTCTAACATTTATTAAATTAATATCGCAACGGATTGA
CATATAGTGGGTATCAGCAAAAAAAAAAGTAAAAACAAAAACAAGCAGAGTTTAACGCTG
AACAAATATCTTTTGAGGACAATACTCCGGCGGATGAGTTACAGCCGAGACGAGGTGGAA
GGCCCGTGAATACTGGTGGGGTCGCCCCACGCGGTCGGATTCATACAAGGTCGTTACTTA
CGAGACGATTCTAATGGAAGGGTATCCTTAGGTAGTTCTTGTCACCAATCGATGATCGCC
GAAACAAATTTTTTGTATCGCTTGCGTTCCTTAACAGCTCAAACGTTAAATAATGACTAC
TCACCACTTTGTGATAATTTACACCTCCTTTTTACGGCAAAAGCTAGTGACTGGTTTTGG
AATTTCCATCGGAAAAACCACCATTTTTCGTTTGAGGGATTTTGCGTAGCATTCCGACAG
AAGTTCGATGAGGTCAAAGATGATTTCGTCTTATGGGAGCTAATCAGGTAGCGACGTCAA
AGAGATACTGAATCTTTCGATGATTATCAAGCCTCAGTAGAAGAAATGGTATCTCGTCTT
TCTCATCATATCAACGAAGATAAGCTAATTGACGAAACGCTAAAAGTACCCTCAGGTATG
AACTTCTATATCTTTAAATAAGAAATATAAGTTATTTAAGAGAGGAAGTTCGGAAGCCAG
AAAACTTTTGTAGGGATACTAGCAATTTCCTTCAACGTTCTAAATTCGGAAGGCCAAATG
TGGCTGAAATAGTAAGCGCTAATGAAAAACAGGAAGACGAAAATATCGCAGAGATACGTC
ATAAAAGATTCGTTTGTTGGAACTGTTACAAAAAGGGTCATCGATTTGAGGATTGTATGG
CGGAAAGACGGATATTTTGTTATGGGTGTGGGGCTAAGAACACATATAAGCCCCGGTGCA
GCAAGTGTAACCTGACGGAAAACCCGAAAGGTGATGCGCAAGCAACTACCAGCTCGCGCA
TCCGACGAAATATAAACAGCCGAAGAAAATAGTTCGAGTAGCCTGTCAATACAAACAAGT
TACTCAATCCCAGACTTGTCAACACAAGTAGAACAGACATACAATAACCAGAATATCAAG
ACGACGTTGTAAAAATGATCGCTTTAACAGAAACTCACGGAATAAGATGTAGCCGGTACA
GTTTGAAATCAACTTCAAAACACTGCACATTAAGATTGAGCGAGTTTTGGAAAAATGTTT
AAAGGTGTTCGGAAAAGTCTAATTTTAGCAGTGATTATGAGCACTGACAACAGCCTTTAC
GCTGACATAACGATAGAAGTTAGTAATTACAAAGCATTGTTAGACTCTGGAGCTACCATT
TGTTGCCTGGGGGCAACTGCGGCTAAGGCATTCTTGCAACATACCAATGTAAAAAAATGT
TCAGGGAACATACGAACTGCTAGTAATGAGTCATGTCCAGTAGTAGCAATGCTCAAGGTA
CCGATAACATTTCGTGGCCACTGCAAAGAAGTCGAATTCTTTTTAATACCCGAGTTAAAG
CAAGATATATACTTGGGAATTGATTTTTGGAGAAATTTTGGATTAGTTAATAATTTATTA
ACTGAAAACAAATCTGTTAGTGAATTGGATACTGGCTAAAATGTCTCCGATAAAGAATCT
CCAAAAATGCAAGTACTAGATGAGAAACAACGAGCGAGACTAAATACTGTAATTTAGTCT
TTTCCTTCTTATGAACGAGCAGGTTTGGGATTAACTAATCTCATCCAGCATTCCATAGAA
ATGGAAACGAATACTCCAATAAAGCAGCGTCATTGGCATATCTCTCCCGCTAAAGAGAAA
ATAGTGTTTGATGAAGTAGGGAAAATGATCAAGCTTAACGTTATTGAACCGTCAAACAGT
CCGTGGAGTAGTTACTGTGTATTGGTACAGAATGGAAAAAAGAATAGGTTATGTCTAGAT
TCTCGAGAAATAAATAGACATATAGACGGTAACTAAGCCGGTTGCCACCAGCAAAGTATA
TAACGGGTCTGGACATGAAGCATGCCTATTAGCAAATACCTCTCGCTCTTGGCAAATACT
TCTCGACCTTTTACGGCATTTACGGTACCCAACCGACCTCTCTACCAATATAAAGTTATG
CCCTTTGGGTTAACAAGTGCGGCCCAAGCCCTGTGTAGACTGATGGATCAGGTGATACCG
GCCAATTTGCACACTAGGGTATTTGTGTATCTCGATGACTTATTACTCCTATCCGAAGAT
TTTGAATCTCACATGTTGTTGCTACAAGCAGTTGCAATACACTTACGGAAAGTTGAGCTA
ACCATTAATGTGGAAAAATCCAACTTTTGTATGCGCGAGATCAAATATCTGGGGTTTATA
ATCGGATACGGTCAGATCAAGACAGATCCAAACAATGTATAATCAATTAACGACTATTCT
ATTCCTAAAACAGTTAAGCAGCTTAGACGTTTCCTAGTTCTCGCTGGGTGGTATCGATGA
TTTGTGGATGATTATGCCACCGTCAGTTTTCCTCTCAGAGAACTTTTGAAGAAAGCTAAG
TCAATTAAATTGAATGCTTCGGCTGACGAGGCGATTAAAGAGTTGTAACGTCGTTTGACG
TCCGCTCCAGTCCTGGCAACACCGGATTTTTCAAAAACCATTCCTACTCATATGTGATGC
TAGTACGTTCGGGCTTGGCTGTGTGCTGGCTCACAAGAGTAAATCGGGTGAAGAATTACC
GATCGCCTTCATGTCTGAGAAGCTTTCAAAGGCGCAAAGAAATTACTCAGTGACCGAGTT
AGAGTGCTTAACAATAATAAGAGGTATTAAGAAATTAAGAGCTTATATAGAAGAGCAAGA
TTTTGAGGTGACTACCGGCCATGCCTTTTTGCAATGGCTCATACGCCAGAATGATCTTAC
AGGTGGTTTAGCTTGATGGGCATTAAAATTGCAAGGCTTCTCGATTAAAATAACCCATAG
AAAGATTCCTTAAATGTAGTAGCCGAAGCTTTTTCTCGACAAAGTGAGTCAGGAGTAGCC
GAATTATGCGATCAAGGGCCAATTGTAGATGTTAACTCAGAAGAATTAATGTCACCAGAT
CATGTTAACCTTCTAGATACGATACGTGATAATCAAGTTAAGTTTCCCGATTTAAAGATC
CGGGATGATATTGTCTATAAAAGAACAAAGCCAGCAATTGGGAATGTTGCACTGGATAGA
ATGGCCTGGAAGCTATGGATACCATCCACACTAACGCAACATATCATTAGTAGGGCACAC
GGTATAGATAAGACTTTAGATAGAATTAAGAGATACATTTTTTGGCCGAAGATGGTGACC
CAAATACGGGAATATGTATCGGGAATATGTATATGTTGGAAAACAAAGAACCAAAATATT
GTTCTAAGACCAACTATGGGTAGGCCAATGAGCTCAAAACGTCCATTTCAGAAATATAGG
ACTTTTGGTTATAGTCGACCATCACACGAAATTCCATTTCCTATGGCCTCTTAAAAAGTT
CACCTCCATCACAATTTGTGATTACCTAGAAAATACCCTATTTTGCATTCTCTATTACCT
GAGAAAATTTTAACCGATAATGGAACTCAATTTGTTTCGGGAGTATTTAAGGCTTTTCTA
TTCGCCCCAAGCGAATGCAAGCGAGAGACTAAAACGATCGATACTTGCATATTTATATAC
TATACGTTCATACATAGGGCAAGACCATTCTAATTGGGATCTTAAACTTCCAGAAATAAG
CACAGCGCTAAGAGCTAGTGTGCATCAAAGCACTGGGTTTGATCCGTTCTTTTTGGCATT
TGGTAAGAACATGGTTCTTCATGGCACATACGAGTTACTACGTCGTTTACAATTATGTAA
TGAAGATACTAAAATTGAGCATCCCAATGTTATTCAAACTATTCTTGAATTCGTGGCACT
GCGAAAGATGGCCGAGTCGCATCAAAAAAACGCTAACAGGTACAATTTGCGTAGTCGGGT
GTACTGCTTAATATCGGAGATAAGGTATTCGAACGCAACTTTTGCCAGAGTAATGCTGCT
AAAAAATGTAGTGTGAAGCTAGCTCTATTTGTTGTACCTGCTCTGGTAACTCGAAAAGTT
GGTTCGTCATATTATCAGTTGTCAAATGAACAAGGAAAAGTCATAGGGGTGTTTCATCTT
AAAGACATACAAATCAAATCTTAGAAAACTGCCTGTTTTCAGTTAACGCCTCGCTATTAA
AACTAGCGTTTCATTAACTGTGTTGTAGTGGACAATTTTTAGGTACTGAGCAAACATAGA
ACACAAAGGTACTTTTGAACATATGGTTCTAAAACTGGAAGCTCTTGTTGCAGAGAGAAG
TTCAGTCGTTCAGATTAGGCTGAGTGCATATCAAACGTGCAATTATGCTCTATACCGATA
AGCACTTGTGAAGGTAAATAGAGTAAGTCGAGCTTTATTCAAAGCTTTACTGAAAGCTTT
CGCTAAGAGCGCGGCGCCCAAAATTTTATCTAATCGCTGGCATTTAGGTTTCGCATTCTC
TGATAATGTCATGAGCGAGCATTGGTGCTGTTTCGTATGATGATGCAGTTATTCGACTGG
AAAAGGCGTCCGTTAGGTCTGCTCAGTAGAAGAGGACAGCGATGGCGTCAAGGAATTTAC
TGGAAGCGACATGCGCCGCTAAGCAACTAAATTATGGTGGTATAGGTTATTGTTTCGAAG
TGACTCGAGATCAGATGACGTATTACTTGTGTACTGGTTAAGAGAAAAATAGAAAAGAAA
AAGTACAGTCTACACCTAAAGTTTGTTCACTATTGCTATACATAATTTTGTGGCCTACAT
TGGAAAAAAAGTGTTTTGGCTGGGGAGAAAAAGTATGATTATCATCCATAATAGTGCCTC
GATTATAATTAGTTCTGGTTCCATAGGATACGCTGTGAAGAAATTGGATTTTCATCAATT
TCGGGGGCAGCGGGTACAATTACCGGTAGTCATCCGGTTGGTG
>Gypsy-214_Dmon#LTR/Gypsy
CCGTATCGACCACCCAGGGCATGTCACAGTCGATACCGCCACCGAAGCCGCCTAGAAGCA
GCTAACTATACACATTCCCGCCGACAACCGTCGCCCACTCAAACGTTTTGTAAACACATG
CCTCTCACACGTCTCTCGTTACCCACTTTAAAAGGGCAACAGTTTATTGTAACATATTCC
AAATTTCATGTTAAATTGCACACTTAGCGTTCTAATAGGATGTGCCGTTGCGACATTTCA
AGTGCTAGCCGCATGAAACCGCTACAACAGCATATTCTCGAACTCATGTAGCTAAACATG
TTGACCGAACTTTGTATACAGCAGGCTATTTATAAGATATAGAAATAAATTAAAACTTAC
TCTTTTTACAAACTTCAACCACTCCACTTCAGTGTTTTTTAATTCCAAATAATCATTTAA
AACACATAATCAACTTAAAACATAACTACACCAAAACTATTCGTGGGTGTTTGCATATTA
TCGCACACCTCCGATTACTACCACATCCTTAGTTACCGAGGGCCACACTGGTAACTCGCG
CAGTCGAGAGACGTCGTAGACTTATTACAACCATAATTCGACGAGAACCATGTTCTTTAA
GTGCTTATTATTTAGCATGTGAGTTGACCAATTATACACAAATTATGTAAAACAAAATAT
AAAGTGCTAGGGAGACGAGAGTAAAGTTAAGAAAAATAAGCAAATGTATTATAGACATGT
GTATACATGAATAATTAAACAGATAAAAAAAAAAATAGAAAACTGAAACACATTCAATGT
ACCAATAAATAATCAGTGAAAAGTGTACTAAACGTAGAAACGTGACATAAGGTGAGAAGA
GTTAGAAGCGAATAGGTGCCTCGCAATAGATTAGTGATGGTCACAATCAACTTATTGGAC
CTGCACGTACAGTTCGAGTAAGTCATTAAAACTCGTTGAAGACCATATTCTTATAGGGCT
TATAAAAATACAAACATATTAAATAAAATAAATCAATTAAACGCAAACAAATGAATACAA
AAACATCAACAAGCAACAACAAAAAAAACAATGCTATAAATGCATAAAATAGGAGCTATG
CAGTTTCCGCTAGGGCAAGTTGGTCGAAATCAACTTGTTGGACGCGAACATATCGTTCGA
ACAAGTCTCTGAAACTTGTTAAAGATCATATTCTGTAGGGCATTAGCAGTCGCAACCTTG
TTAAAGGCAATTGGAGGGTATCGGAGATCAGACAATAGGACATATTAACTATTCCTACAA
ATCGAACACACAAAAATAAATAAATAAAATTAAAAAAATAAAAAAAGAACACTTGGAATT
CGTAACGTTCGTATTAAGTAATATTAAGTAAAAAAATTCTTCAATTCCAATCATATAATA
ATATTGCGATTATCTCAATTACACACATTTTCAAAATAGCCCCCAACAGAAAAACAAACA
AAACAATAATATATATTAAGCTATCAGTACCTACATAATCTAAAGACACTAAAACTAAGT
CGCATGCTAATATACATATTAATAATAAATACACAGCATAAATTAAATGTCCAAATCGGT
AAAAAAAAAATTCATCTTGAGTACTCTTACTAGGAGCCAGGTTAGACAAAATAATACTAC
CATCCCCAAATCTAACGAAAACATCAATACACCCACACTAACACATGAACCAACATAAAG
GACAGAAATGGCGACCAACGGACTAGGTAACTTCTCAGCGGAAAGCTCACAGGAAGCTTG
TTTAGATATCCCGGACGCTATTAAATGCCTCCAGGTTTTCGAGGGCAACCCAAACTCTTT
AAAACGTTTTATTGCTAATGTTGAAGAGATCCTAATGGTCATCAGAGGAAGCGATCAAAC
GCCCAGGGGACAACTAGGACAATTAGGAATAAAATAGAGGGACGAGCTAGCGAAATATTG
GATCAGGCAGACCCTCCGCTCAATTGGGATGAAATGAAGAAAGTATTGACTAAAAAATTA
TCAGACCAAAGAAACGAATTCACTATTATAGAACAGTTACATGATAACCCATTTAAAAAT
CGGACTATTACACAACTATACGACTCAATACTCGAATCCAAAAGAGCTCTTTTCAGCATA
TTAGATAAAAAAAATTATCGGTCCAAACGATAGGCGAGAAAAAAGAATTTTATACGACAT
TGTCTCTGAACACCTTTATTAAAGGATTAACAGGACCACTAAGAAACATCGTTAGATCGG
CGAACTTAGACGTAGCCTATGACTTAGCTATTTTCGAACGCGATAGGTATTACAAAGATA
TACGCACATACAGATATATACACATTCCAAAATAATTACAACAATTACAACAATAACAAC
CAACATAGACAACAAGGATTAAGACGAGTACCTTATAACCAACCAAACTCGTACAACAAT
AACAATAATATCTACGGACAAAACCAACCCAACTATCCCAGACTAACAAATTCACAAAAC
AACGGAAACCCAAGAGCAATAATTAGTAACAGCAGGCAGACACACCTACACAACTTAGAT
GAATCCGAAAATTTTCAGCAACCAGCCTCAACGGACAAACAGGATACCTAAGAGAATACT
AAAACAGACACGGACCGAACTTAGCTTACATTTTGATAAATTCACCCTTTGGCAGACATC
TATTATTCTTAATTGACACCGGAGCTTGCCATTCTTTCCTAGACCCAAAATTCGTTTCTC
ACAGTAGCAGAACCAAAGTAGAAAAACACGTTATAGTAAGAACAGCACTCAAATCCATAG
AATTATCCGAAAAGCAAACTTTAAAGCATTTAAGGAGTTTAATACATCTAGTACCTTCTC
CTTTCTCCTACTTAAGTTCCGCGACTATTTCGATGGGATTATAGGAATAGACATTCTAGA
ATTGGTTAAGTAAAATATCGAAACTTCCCACGCACAAATTAAACTAGTAAGGAGACAAAA
CAAAACCACACAAGTTCACATAATAGAAGGAATGACTAGAAACATGCTACTTCTACCCGT
GCAATTAAAAGAAGGCATTTTTTGGTTTAAAGGCAGTGAAGTTTCCGACAATACCTTTAT
TTCATATACGAAGCTTCTAATAACACTGCTTATCTTGAAATAGTCAATTACGCGGAAGAT
AACGAACAATTTTGTTTAGAAATACCCTTAGAAGTTGAAAAATGCCAAGAGCAAGAAGTC
ATAAATCTTAATTTTTAGACTCGATTAGAACCTAACGACACTTATAGCACACAACAAGCC
TTAGTAAGAACAGACCATTTCAACAAAAAAGTAGAAAACGAATTAAAGAAACTTTTCGCT
AAATTCCCATTTTTATTTTATGACGAAAAAGACACTCTTACATTCTGAGACACAGAGAAG
CACCAAATTAATACATCCGACAACATACCACTATACGCACGAGCCTTCAGATATAGTTAC
TACGAACAAAAAGAAATCCAGGGCCAAATCGATAAAATGCTAATACAATAAATAATAAGA
CATAGTCGTTCCCCTTGGAGCTCGCCAGTTTGGTTAGTTCCCAAAAAATCAGACACCGGA
CCACCCAAATGGAGATTGGTAGTAATCTATAGGAAATTAAATCAAAAAACAATTAAAGAC
AAATATCCCGTTCCGAATATAAGCGAAATCCTAGATAGAATAGGTATAGCAAAGTATTTC
TCCGCTTTAGACTTAGCAAGCGGTTATCATCAAATAGAGATGGAACCCAATGATATTCAA
AAAACCGCTTTTACAGCATTAGGAGGACATTACGAATTCCTTAGAATGCCCTTCGGACTT
ACCAACGCCCCAGCCACTTTCCAACGAGTCATGAACAATGTCCTTGGAGAACTTAAAGGA
GTTTGTTGCTTGGTATGCTTAGATGACATAATACTGTTTTCCGGATCATTACAAGAACAC
ATAACGGACTTAGAAAAAGTTTTTACTGAACTTACCAAAAGCTAACCTAACGTTACATCC
TGAAAAATCAAAGCTTCTCTTCTTGTCAAATCCTAAAATATGACAGAAACCCACAGAAAA
TTGAATTCAAAAAAACTGAAACAGCAAAACAACTTTTAGACATTATACATACTGACCTTT
ATACAATAATATATGAATATATGTAGTAACTATCATTGACAAATTTTCAAGATTCGCATT
CGGTTTTGCCATCAATAATAGAGACGCGCTTAGTTTTCTCAATTCTATTAAAACTTTTAT
AAATACATATGGCATTCCGAAGAAAATCATTTGCGACCAGGGCGCAGAATACGCGTCTAA
CATCTTTAAAGACTTTTCAAAACAATACCAAATGAAATTAAACACGACTTCATTTCAACA
ATCTTTTAGTAACGCTCCTGTAGAGAGGTTGCATTCTACTCTCACGGAAACATATAGGCT
TATCTTAGACGCTAAGAAGAACAGGGAACACACAATTACACACGAAGAAATTCTAACAGA
AACGTTTATAACATACAACAATGCCATACACTCGGCAACACAATTAACCCCCTACGAACT
TTTTACAGGCAGGACACCCACCTTTAATAAGGATATCGTATTCAATAACGAACAAGACTA
CCTAGAAAAATTGAATAAATATAGGAAATCTATCCAGAAATAGTTGAAAAGCTAGAACAA
CAAAAAAATATAAATACGCCAGAATAGTCATAAATATCGACATCATTCTTAATCACATTA
ATAATATTGCAGAAAGTTAGCTTCTTTCTAAACTAAACGTAATACCAAAATTCATTCTAA
ATAGAGAAGAATTGTACAGAATAAAAATAATCATGTACCATCAAAATCTTAAAATTATAT
CAGACGAACACATACATCGTATATTATCACTAGATTCCGTAATAAATAATACTAACATTA
TATTTGCTATCAAAATACCTCTGTTAACACACGATAACTTACAATTATGTGTACTACCTT
ATTCCCCTTCCGATCAAGAATTCACAATTTGTTATAGCCCCACATTTCATAGCATTTAAC
AAAAATCAATTGTTATATATTAATAGACCATGCGTTATTATTGTTATTACATAACAGTTC
TGTAAATGTGAGACTAGAGATATAGGCATTAAGAAACAAATTTTTTAAGCCTGAGAAAGG
GTATATTTTCATACTAACGCACCTGGACTTAAGATCAATTCAAATTGTGGGAAGGAAAGC
ATCATCAAACAATCAGCAATAATTCACTACAATAACTGTTCAGTCATCATCGAGGACCTT
CGACGATACTATAAATCAGAGCGAAGACCAATTCCACTTCACAGTCCCAGAAATTCCTAA
CCTGGATACTAATATCACAATAGACGAATTAGATCTTAATAAACTACGATTAGAAGGCAT
TAAAAGTCAAACGCAAATCTGGCACCTAAACAAAAAAGCTGATGATGGTCGCTGGAATAC
TACTTTTCGGTATGGCAAAAAAAACTACAACAATCAAACTCAATCAACCAGAAGAATCCG
ACGCTCAGCCCATAGCCTCCATATGGCCTTCACTTCAATCTAGGGGGAAGGAGTTACCGT
ATCGACCACCCAGGGCATGTCACAGTCGATACCGCCACCGAAGCCGCCTAGAAGCAGCTA
ACTATACACATTCCCGCCGACAACCGTCGCCCACTCAAACGTTTTGTAAACACATGCCTC
TCACACGTCTCTCGTTACCCACTTTAAAAGGGCAACAGTTTATTGTAACATATTCCAAAT
TTCATGTTAAATTGCACACTTAGCGTTCTAATAGGATGTGCCGTTGCGACATTTCAAGTG
CTAGCCACATGAAACCGCTACAACAGCATATTCTCGAACTAATGTAGCTAAACATGTTGA
CCGAACTTTGTATACAGCAGGCTATTTATAAGATATAGAAATAAATTAAAACTTACTCTT
TTTACAAACTTCAACCACTCCAGTTCAGTGTTTTTTAATTCCAAAAAATCATTTAAAACA
TATAATCAACTTAAAACATAACTACACCAAAACTATTCGTGGGTGTTTGCATATTATCGC
ACACCTCCGATTACTACCACATCCTTAGTTACCGACACT
>BEL-33_Dmon#LTR/Bel-Pao
TGTTGAAACAGCTCCAACTAAATTAAAAAATAATGTAAGCGTGCAGAGTGCAGCGATGTT
TCTCACACGCACAGTTGCTCTTAATTTATGTAAAGAGCACTGTTAAGCGTTGATCTTGTC
GTTCCTCATCTTAGCAGCGGCAAGCCTCTCCGATAATGTTTAAGCATGAATTTGTTCTCG
AGCTCTGCAGTCAAACAGAAGCAATAAACGTGTAAAGCAAAGAAGTTCGTTTTCTTGTAT
TTCGTCATATTAAAAGCGATATCAGTTGGAAGATTTTCCTAAACGGCGTTCAAAAGTTAA
ATTCGTTAACTGAGTGGAAATTTTGGATTATTTTTCCGTGAAAACCCTCACGGAATATTC
ATTGGCGTCCAAGCAAGGGACTTCGTTTAGGATTTGTGGGATTTGCAGTACTTGGCAAAA
AGTGCAATATTGGTTCGGCACAAGCCCAAGAACTGCATTTCATTCGTCTACTGGCTGGCG
TTTTATATCTTCTATTGGATCTTGACATCTCTTGTATTTCGGACAATATCAAGGAAACTT
GGAAAACCTTATAATGAAAACTCAGGTATTTCGTGCCAAAAATTGATAATAATAATAATA
TCCACAACTCGTGTGTTGCATTGTCGCTGATTTTGTCCAGCTGCTGTTGCGAAGCAGAAA
TTTGGAGCATAGGTCATTGCTATTTCTTTTCCGCTATTCTTCCGCTTCCCTTCTTTGCTG
TTGGGATCGAGTGGATAGACAACAATAATTTGCATAACAATTTACTGTGACCAAATATTA
CTGTGCTCTTTGTTTCGATTGGTGCACATGGTTAGCATCGTGATCGTTATTGCAAGACAA
CACTGTACTTGTGAGTTGTGCAGCGGCGGTTGCTTAAGCCGTTATATAGTTAGTTTGAGC
ATTGTCGCTGATGTTGTGCAACTGCTGGTGCTAAGCAGAATTGGAGCACAGGTCATTGCC
ATTTTCTTTTCAGCATTATTCTGCTTCCCTGTATTACTGATTGGAACTGGGTGGATATTC
ATCACCATTTGTCTGTCAATTTCGTTTAGGATAAATTATTTTTTGAATTAATTTGTGGAT
AATGTCCACGCTTCACGATGGAAATGCTAAAGATGCCAAGTCTAGTTCGAAATTAATAGC
GACTTTGCAAAAGCATGATAAAGTTCTAGGAGATATTAAGCGGTTAAGGACCGTATTTGA
AGAAAAAACAATTTAATTTAATCAGATACAACTTCAATGTCGACTGGATTTACTTGAAGG
GTATATTGAAAAGATAATGGATATACAAGCTGACGTCGATATATTGAACCCTAGCAACGA
TTCTAGGGCAACAGTGGAAGATGTGTGTATTGCTACAAACGCTTTATATTTATCGGCCAT
TAAGAAGGTAGAACGTCCCAGTCATCACGATTTATCAGCGTCATTCAGTCAACATCATAC
GTCACAGTTACCTAAAACGTGGTTGCCAAAGTTCAGTGGAAAGCATGCAGAATTCAAAAA
CTTTATTTGTATTTTTAAAAGTCTGATGCACAATGATTCCACTCTGTCCAATGTCGAGAA
ATTTAACCATTTAATTTCTTGCTTGTCTGATGAGGCATTAGGAACAGTAAAGGCATTTCA
AATCATAGACTGCAATTCTGAAAAGGCTTTAGCATGTTTAAGGGCTGTTTATGAAAACAA
ATGGCTTATATTTTTTGATACGATTTCTCAACTCTTTGAAATTCCACACATGACAAAACC
TTCAGCCTCAAGTCTTAGAGGTCTTATAGATACCATATCGGCATTGTATTCGTCTTTGCA
GTCTCTAGGCGATGACAAGGATATTGCAAGTGCAATGTTAATTCACTTGGCAATGTAAAA
GGTAGACCATGTAACGAAATCTCGATTCGAAGAACAACTTGACTATGATAGTTTGCCATC
GTGGTCAGATTGCGCTGCTAAGTTGAATCGGCGCTATCAACATTTAGCTGCCGAAGAGTC
AACTAGGGGCAAAACGAAACCAAGATAAGGGGATAATAAGGGACATATCAGGTCATCGTT
TTCCTACTCTAAGGGTGATCAGAAAGCGGTTACCAAGTGCTGCTATTGTTCAGTGACTGA
TCATAGTCTCGCAAACTGTCAATCGTTTGGCGCTCTACCTGTTTAAAAAACGTTTTGGGT
TTGTAAAACAACACAACTTGTGCATCAACTGTTTAAAACAGGAGCATGCAGTAAAAAAAA
TGTGGAGGGTCGAAATGTCGAGTGTGTTCAAAGCCACACCACACTGTACTTCACAGGTAT
GAGAGCGAGAATTTGCAATCGCAAGCCTCTAGTTCCGCCACAGCTTCTGCATAGCAACAG
GCTTATGTAAGTCATGTTCTTAGTGCCGAACAAGTAATCCTAGTTACAGCTGCAGTGAAC
TTAAAAGATAGATTTGGGCATTTCCAGCCCGCGAGAGCGCTTTTAGATTCCGGATCTCAA
ATAAACTTTATGTCAGAGGACTTAGCACAACGCTTACGTCTACGTCGTGAAGATGCGTCG
GTTGAAATTGTCACAGTGGGTAGCACTGCATCGACCATCAAACACAAAGTCCATACATCG
GTTCAATCGCGCTTGAATTCTCATACTTTTGGGGCTGATTTTAGGATTCTGAGTTCTATC
TCTACATACCAACCTGATCAAAAGATTCACTCCTGACAGTGGAATATACCTCCAAAAATT
GAGCTGGCCGACCCTCGATTCCACAAACCTGCGAGAGTAAATTTGCTTTTAGGTGCTGAA
AAGTTTTTCGACCTACTTTGTGTTGGCCAAATAAAGCTGTCTCCTGACCATCCAACGACT
CAAAAAACATTGTTAGTATGTATTGTGTCAGGGAAATATTCGCAAAGCACATCACCGCAA
CCACAAGTTAGTACTGTCGCAATTGATAGTGACAATAGGTCTCTCGACACTCCAGTACAA
CGATTTTGGGAATTATAACAGATCACAGAGAAGTCGAAGGCTGTATATACAGCAGAACAA
ATTAAATGTGAACGAAATTTTAAAAAAAATGTGCGTAGATTGGAATCTGGAAGATTTGAG
GTCAATTTCTATTTAAAACGAGTCCAAAAGTATTGGGGTTATCTTTTGAGACGGCAAAAT
GTCGGTTTTTGGCTGTAGAGCGTAGACTTGAAAAGGTTGACGTACTGCGAAATATGTATA
ACGATTTTATGAAAGAATATCGTGACCTTGGACATATGTCACCGCTTCCGTCAACTCCAC
CAGGACTGCATTATTATATTATAGTACAACCACCAAATTGCGCGTAGTGTTCGATGCGTC
CAGCAAGACGTCAACGTCAATCTCACTAAACGAGACTTTGATGGTAGGTCCAACTATTCA
GAGGGAGCTATATTTGATGCTTTGACAGCCGACATTTCAAAAATGTATTGACAGGTAGAC
ATCGCTAAGGAGGATCGAAGGTTTCAGTTAATTGTATGGAGACAATATAGATCAGAAAGT
AACCAGACATTTCAACTCAACACTGTGACTTACGGTACTGCCTCCGCTCCCTTTTTGGCC
ATACGTTGCCTTTTTGAACTAGCAGAACTCTACGCAGAATCTCACCCAATTGCTTCTCAC
GTCATCAAAAACGATTTTTATGTGGATGACATGTTAACAGGAGCAAATAGTTTTAGAGAG
CTCGAGATTATTCGCAATCAAGTTGGAGGTGTCTTAAAACTTGGGGGTTTCAAGTTAGGC
AAATGGGCCACAAACCACAAAAGTTTGCTGACTGGAAATAGTGAAGAAAAGTCACTAGAA
TTTGATCCTTTGGCAAAACTCTTGGAATGAGGTGGAATCGCAAAACTGATACATTCAATT
ACTCTCTTGTGGACTCATATAATTCTTTGAAGCCAACTAAGCGTTATATTCTGTCAGTTG
CATCTCGATTGTTTGATCAGTTAGGATTGAGATGTCCTCTGATTACAAGAGCAAAAATGT
TGCTCCAGGACTTGTTGCGGATGAAGTTGGATTGGGACGAATCTATTCCCATAAGTCTAC
ACACAACCTGGGAAAAATTTAAACTTACCCTATTAGAATTACATAAAATTTCCATTCCTC
GATATGTTTTCCAATCCAGATACCAGAACGTACAAATTCATGGATTTGCAGATGCTTCTA
GCCATGCCTATGGCTGTTGCATCTATTTGCGCACCCACGATATGGGGAAAGTAGTTGCGA
AGTTATTTACAGCAAAGTCTCGTGTGCCCCCCTTAAAATAAAATCGATTCCACGACTGGA
ATTAGGCGCTGCTCATCTATTGGCAACATTGTGGTCTCAAATCGCTTGTCTCTTTGAGGA
CTATGAAATGGAGAGTGTTAATTTTTGGTCAGACTCTCAAGTCACCCTATACTGGCTTAA
AAGAGACCCTAGCTCATTAGCAACTTTCGTAGCCAACAGAGTAGCAGACATTCAAGAACT
TTCTGATGGTGTTCACTGGCGTCATGTGCCGTTAGAAGCAAGTCCAGCTGGACTCTAAGG
CCACAGATGTGGACGATTTGGTTTGTCCGCTCTGGTTTAATGGTTCTGAATTTTTAGGAC
AAGTCCCAAGTAAATGGCCGCAGCGTCATCAATTTGAAATATCGCTAGAATTGCAATCAT
CTGAGAACAAGAAGACAGTGACAATGCATTCTGTAGCATTACAGAACACTAATGAAATTT
TCACGCTGATCGAGCGGTGCTCTTCGTTCACTAAATTAGTACGTGTCATGGCATACATCA
ACCGTTTTCTCTAACCGAAAAAACGAAGTCGCGAATCAGTTTTATCACCACAGGAGCTGC
GGCTCGCCTTTCTTAAATTGGTACAAGTGGTGCAAGTGTCTGAGCTTGGTCACGAATTGG
TCCAACTAGAAAAATCAAAAACATTAGCACCTTATCTTTAAAGTGAGAACCGATTCGTAC
ATGAAATTGTAGTAAAAGGAACCAATTTCAAAATCATTCGAGTTGGTGAAAGATTGCTAA
AGGCACCCATTCCATATGATGCTAAGTTTCCCATACTGCTGTCTCGAAAATCTCATTACG
TCGAATTGTTTCTTCGAAACATCCACATAAAGTATTACCATGCCGGCGTCAAGGTTATGG
TCTCGCCCATTGTTAGTTTGTGGCGTAGATTTCTGTGGCCCATTTTATGTGAGCCTTAAG
ATTCGAGGGAGAGCCCCAATCAAAACTTGTGTAGCCGTCTTAATTTGTTTTGCGTCTAAG
GCGGTTCACCTGGAACTTGTTGCTGATCTTTCCACTGACTGTTTTCTGTCTATATTTAAA
AGGTTCATCGGCAGACGAGGTCTCCCTCAGAAGGTCTACAGCGACAACGCCACCAACTTC
GTGGGAGCATCGAACGTCCTGAAGGACCTCCAGGCAGCGTTCAATGGCCAGATGCAGCAA
CTACAGAAATACGCAGCGGAGCGAGGCATCGAATGGGTGTTCATTCCACCGAGGGCGCCC
CATTTAGGAGGGCTGTGGGGGGGGCCGCCGTGAAGGCCGCCAAGCATCGTTTGTTCTGGC
AGTTCTGGCGGTCTTGGTCCAGCGACTACCTGACCACCCTGCAGCAGCGCAGACAATGGG
ACAAACAGCTCCAACAAAATTAAAAAATAATGTAAACATGCGAAGTGCAGCGATGTTTCT
CACACGCACAGTTGCTCTTAATTTTTGTAAAGAGCACTGTTAAGCGTTGATCTTGTCGTT
CCTCATCTTAGCAGCGGCAAGCCTCTCCGATAATGTTTAAGCATGAATTTGTTCTCGAAC
TCTGCAGTCAAACAGAAGCAATAAACGTGTAAGGCAAAGAAGTTCGTTTTCTTGTATTTC
GTCGTATTAAAAGCGATATCGGTTGGAAGATTTTCCTAAACGGCGTTCAAAAGTTAAACT
CGTTAACTGAGTGGAAATTTTGGATTTGGAAGC
>Gypsy-215_Dmon#LTR/Gypsy
GTTATCACCAGCTAGTCTAACTCGGCAACCGGATGCCGTCGCAACAATGTTGCGACACGC
GCAGAAGGCGGTGACACTGCAATGCCGGCCGGTCGACAGCAGCCCATAGAAATATGATCC
CGCTCATGAGCGCGCTGAGTGGCTGCTGAAGAACTGCACGAGGCGCAGAGTCAGCGATCT
GATATGCCCCTGCCAGAATGTCGCGGCTTCATTATAACTTAAGATTTCATTGTAAATTTA
GTTTTCTCATGCCCACTGTACAATCTAGGCGTGAGTGTTAGAAATTGTGAAGGAATTAAA
AGAAAAAGAATTAATAAACGATCGCTGCCGCGACAAATTTTTTTTTTAAATCACCTATGC
TGTGTCACAAAACTCAATTAAAAATCCCCAACAGTAAAGTGATAAGTGTATGGCAACAAC
AACAAAAATATATTAAAAAATAAAACTTCAACACATAGTGTTGAGCGATTCAAATAAAAA
GAAAAGCAACAACAACAACAAATATTGCAAAATAAAACCCCAACACAGTGTTTAGCGAGT
AAAAACAAAAAAGGTGCATCAACAGCGACAGATCGTATCAAGAAGAAACCCTTGCCACTC
GGATTGCATCCGCACCACCGAACCGGCTCACCATTAGAAATATGAAATTCATGTCAGCGA
AGTATTTATATGGTCGTCTCAGATCGAGTTTGTTGCCGATATTCGATAACTTTCCCCGTT
TTCAAGTAATCGATAAAAATCGAAATCGAAATCCTGTTTTTTGAGCAATTTTGGTAAAAA
ATAAGAACTAGAGTCGCCATACTTGAAATTTAGCTTCTAGAACAGTATATATATATCAAG
TATCTTTCATTTTATACCTATCGCCACCTGCCCTTCACCACCACAAAGCTATAAATCAAG
TTAATAACCCAATTTGTATTGCCCATCAATTTAAGCCACGATTTATATGCAATTGAATTT
TTGAGAATACAAAAATATTCTTTATTCTATTCTACAATAAAATGTACTGTCGAAAATTTC
ATTAAGATAGGTTTAGAAACACAAAAGTTATGCGCGCAAATGTTAGCAGCATATTTCTGT
ATACATGTGCACACACACACATTCATGCGCGTCTGCTTTGAATTCTATCAATAGCATTGC
AATTGCGATTGTATTGTTTTCTGTGCTGCTATTTTAATTGTTTTTTTTCTCATTAAAACT
CAATTATGTGTGTGGCTCTTGAATAGAGGCGGCGGCAAGTGGTGAGGCCAGTTGCGAGTT
CGAACCCTGCCAAGGGAACAATTTTTTTTTTATTTTAATTTTTCTTTATTACTACTAACG
CAAACGAGGGCGAGCAGCATTTGGTGTTGGAGAGGAGAGGGTTCAGGGTATCCCCTAGTC
GGGAGCTCCCGACTAGAACCTCTTACTTGTTAAAGCTGAATTAGCAGCTACCACACAACA
GACAAATACTGTTAAGGAATAATTGAAAACAATTGCAGACCATATTAACTCTGTAAGAGC
CATTACCCCCAAGTAGAGGTATACCAAAGGGTTATCGAGGGAATCAGGTGTGATGAACCA
TTAGATATAGTAAAATATATTCCTGAATTCGATGGCAAACAAGAAGACGATGTCTCTTGG
CGACAGGCAGCGATTGATGCCTATGAAATTTTCAAGCCATTCAATGGTAGCTCTAAACAT
TACCAGGCAGTTTCAATAATACGCAACAAGTAAGAGGCTCTGCAAACGCAACCTTAGCCT
CTTACAACACCAGTGTGTGTCATTTAACAAGAGCTGAGTACATTGAGGCAGGGCGAGATG
CCCTTATTCAAATATTACGACGAAATTTAAAAGAAACTTACGCTTCTTACAAATAAGACT
CTCATGTCATACGACCCAGTGGTGGCAGCCGTCTTGAATGAAAAATATAGAAGTGAAGCT
TTGCAGACATTCGTCTCCGGACTCAAGAAGTCACTTAGAGCAGCGGTTTCCCAGCCCAAC
CAAAAAATTTGCCAACAGCTCTAGCCCTTGCACAAGAGGCAGAAGTGAGCAATGATCGAT
ATGCGTTCGCGGCAAATTATGCCAAATACAATGAGGAAAAAATTTAAAAAACCAGGGAAC
CAACGGCCCCAGGGTTGGCGTCAGAACAACAGACAGCAATCTAATGATAATTCTAATTAT
CATGGCAAAAACCTGCATTTTAGCAAAAGCCAAACTAATAATAAAAATTCAACAAACAAT
CCGGCCAATAACCAGCCATAAAAAAACGGGTAGCTCAAAACAACGCAAAATAATAACAAC
CAAGGCGCCGATCCAATGGAAGTGGCACGAAGCACGAAGCAGAGGCAGTCGAAGATGACC
TGTCAGGAGCGGAAAGCTGTAATTTTTTAGCGGAAGCTCCCTGCGCCCGTTTAAAAGACG
CACGGTTGCAGGGCTAAAAATCGGACTCCTGATATACGCAGGAGCATCTAAAAATTATAT
AAAACCCCTTCCCGAGCTGGTGCATTGGAAAAAAATAGCCCATTGCAAGTCAATTCAATC
CACGGGCATACAACAATTGAGCATTACAACAAAAATCATTATTTTTCATGCTAGAATCAT
TAAAAGATTTCGATGGCATAATTGGCCTCGATCTGTATAAGGAGATAAATGCTCAAATAG
ATTTGACTAACAACATTATAAAATTATGACCGGGGGACAGAAAAAATGGAGTTCACAACA
TGCAAACAAGTGAACCATTTCCAAATTAGTGACGCAGATGTTCCTGCCGCGGTCAGACCC
ACTTTCAATCAAATGATTGACCGAAAGGCTAACGTCTTTGCAGATACTTACCAGCCCCTG
CCCTATAACATAAACACTATCGCCACAATCCGATCGGACGGCGAACCGGTATATTCCAAG
TTATACCCATTCCCAATGGGCGTGTCTGAATTTGCCAATGCAGAAGTTAAACAACTACTG
GCGAACGGCATAATTATACTCTCAAAGTCACTTTATAAAAACTCAATATGGGTCGTCGAT
AAAAAAGGTGTCGACGAGTCAGGCCACAAGAAGAGGCGTCTGGTAATTGATTTTCGAAAT
TTATATCAAAAGACAACCGACTATAAATACCCTATTCAAACAATTTCGACCATATTGTCA
AACATGGGTGAGGCCCAGTATTTCACAACACGTGACCTCAAATCGGGCTTTCACCAAATA
GAGTTGGCGGAAAGGGACAGAGAAAAGATCGCATTCTCTGTAAACACTGGGAAATCTGAA
TTTTGCAGGCTTCCATTTGGGTTGAAAAACGCCCCTAGTATTTTCCAGAGGGCAATATAT
GACGTCCTCAGGTACTAAATTGGGAAAACTTGTTACATCTATGTAGATGACGTAATAAAA
TTCTCCCCTAATAAGGAAGACCACATCAAGCACATTGAATAAATAACCGCCAACCAGTCG
AGAAAAATAAGACTCAAATTAACTCCGACCAGTTAGATGCCTTTAACAGGTAAAAAGAGT
TGCTAGCCTCCGAGGATATGATGTTATCATATCCCGATTTAGAAAAGCCATTTGACCTAA
CGACAGACGCGTCAGGTCAAGGGCTCGGAGCTGTGCTGTCCCAGGGCGGTCGCCCTATAA
CAATGATCTCGCGTACACTGCGAGACAATGAGATAAGCTTCGCCACAAATTAGCAAGAAC
TTCTGGTCATTGTGTGGGCATTGAAAAATCTCAGAAATTACCTATATGGAGTTAAAAATC
TGAACATCTATACAGATCACCAGCCGTTAACATTTGCCGTATTAGATAAAAATCCTAACG
CAAAGATTAAGAGCTGGAAAGCATTTCTCGACGAACACAACGCAAATATCATCTATAAAC
CAGGTAAAGGAAATCAGGTGGCTGACGCCGTGTCTCGCCAAAACCTGAACAACAAAGAAA
CCAATAAACTGCTTTTGTAACCAAATCTTTATCGAGGAAGCACAATTCCCCTCGGTTAGA
ACGTTTATTCTTTTCAAGGAAAAACGAAGACATGTGGTCCGACACAGACAGAGAGGCCTT
ATGGCAGACACTACAGGACTTGGTAAAAACTGACGTAGTCAACTCATTACATTGCGTACT
TCCGAAACTAGCTTTTATCCAACACAGGCTACTGAGACATTCCCCACAACAACTTTCAAC
TATTCTAAATACCTGGTCCCGGATATAACCAAACCGAATAAAGAGAAATTGTTATCACCG
AACACAATAGAGCGCACCGCGTCGCCCAAGAAAATGTCAAACAAATATTGCGTGACTTTT
TCTTTCCTAAAATGAGTAGATTAGCTTCGGAAATTTCCGCAAACTGCAAAATCTTTTTAA
AAGCAAGGAAAACCGTCACCCGGTTAAACAGACCATAGCCAGATCCCCTATTACATCATT
CACAGGAGAACTACAGAATGTCGACATTTTTTTACCGACAAAAAATATTTTTTGACGTGC
ATTAACAAGTTCCCAAAATTCGCCGTGGTCCAACCAATAAACTCACGAGCGATCGTTGAC
ATAAAAAGCCAATACTTCAACTGGTAATTTTTTTCCCAGGAACAAGAACAATTTACTGCG
ATAACGAGAAGGCATCAAACTACGAAGCCATTCGAAACATTCGTGTAAATAACTTTGACA
TACAAATCTCGAACGCACCTCCCCTACATAGTACGTCAAACGGACAGGTGGAAAGATTCC
ACAGTACACTCGCACAGATAGGCTGTTGCTTGAAATATGAAAAAAAAATTGACGACACTA
TTGTTCTACTCCTCCTATCCACCATTGCATATTATAGAACCATTCATTCCGTCACTAACA
GAAAACCGATAGAAATAGCGCACTCAGCCTCAATAGAGTTAGAATCTCAAGTAAGGGAAC
AACTCCAAAGACCCCAAGACAAGAGCCTTGAACAATCAAATAAAGATATGTCACATAAAG
AACTCCAAACAGGAGAACGAGTATGGCTAAAAACAAACAAACGACTAGGTACAAAACAAA
CACCATTATGTGCTGAAGAAAAGCTCGATGCCGAGCTAGGGACGACGGTTCTTATAAAAG
GGAGGGTGGTCCATAAGGACAACCTCAAGTAGCAAGTTTAAAGATACCTCTATATTTAAG
AAAAAACGTTTATTACATTTCTTCTAAGATACATTTACTCCTTTTAGGCTTCTACGTTTT
TTAATTCTGATACCAATCGCACTTACGACTGCAACGATGAAACTGACAAATTACACTCAC
TCAGACTACATATCCATAGCAGATGGTGACGTGACTATTTGGGACAAGTACGGTTACCTG
GGGCATAAGACGTGGACGCGACCAGGAACCCTATACTTTTATTCAACCAGGAACACATCA
TGGAAATAATAACTACAGACCTTGCACATATCAACACTTTAATAGCTATAAAAGTTAATC
ATAGACATTCTCGCAGTATACATCTTTTAGAAACAGCCTTAAAAGTAGTGTCAGGAACTC
CCGACATCTGAGTCTGCCATTTCTACATGAGTTAAGCGTGACGAACGTGCAACACATCAA
ATACCTACGGTCTAAGTTGTTGTCGGGAATAATCATCAGCAGCGGTACCACCCTGGCTCT
AGTCTTCATATGTCTAGTCGCTATCCACATGGTTCGCCAACGTCTTAAACTCAAGCGGAG
GACTGCATTGGTGGAAAATGTGCAAGCAAACGTACGGAAGCCCGAGGACGCCCTTCACTT
AGCTGAGGGAGGAGTTATCACCAGCTAGTCCAACTGGGCGACCGGATGCCGTCGCAACAA
TGTTGCGACACGTGCAGAAGACGGTGACACTGCAGTGCCGGCCGGTCCACGGCCAGCCCA
TAGAAATATGATCCCGCACATGCGCGCGCTGA
>Gypsy-5_DVir-I-Dmon-B#LTR/Gypsy
TCATAAGCTGCATTGCATATCATAACCCACTGTGTGTTTACAAATTGAATAATCATAACA
ATAGCATGCCTTCTGCAGCCGAATTCAAATAATGCTAACAGCAGCAAAAATCATAAGAGC
AGAATGCCTTCTGCAGCCAAGCTCACATATTGTCAACAATCATTTATAAACAAAAACTGA
CCAACAGAAAGGCGCTAGCATAAACAAGCTGCAGCTGCTTTCCCTTTACAAAAAGTCACC
TACTCCAATTATTATTTCGCTTTATATGTAGCGTAAGCCAATTTTTGTACTTCAGTCTTA
ATCCAGATATTCAACATAATAAACTGATAAAAATTCACTCTCGTGAAATAAAGTCTTTTT
ATTCAAACTTATAACTACGTTATTGACGCAGCCGGTAGGATAGCATTTTGTGAAAAGAAA
TAAATTAAAGTTCGTGGGTGATACGATCAATTAAAGAGAGGCTTATCCATACAACTGATG
TCTTCTCTGATCAACAAGTGTAATTGTGCACAGTATTACAACTAAATCCAATATATTTCA
ACTCCAAAATTCGCTAAAGAATTTGACGTGTCAAAACAATTCAAGCAACGTATAAATCCA
ATTCGGTCGTTGCAACACAAAGTGAATTTACACAAACTAAATACCTAGAATTATAAAAAA
ATGGAGCAACCAGAAGGCTCTCATGTGGCTGCACTTGCAGCAATGAATAAATTAAACGAC
CAAAATTTAAGCCAATTGCTTCAACAAATACGAAACGTATCAGCCTTTGAGGGAGACCCT
ATAACCCTGGGTCCATTTATCAGAAGGATGGATTACCTGAACTCAACTGTACTCTACTCA
CAATGAACGACAGCAATGCATCATATTCGGGGCGATTGAGCTCCAGATATCCGGAGATGC
CCAGAAGGTTCCTAGAATGCAGCAAATCAACAACTGGTCCCAACTGAGGGAAGCCTTAAT
CTCCGAATACAAGACGCAAACACACGTGGAAGAACTACTGGGAAGACTATATCATACCAA
TAATCAAGGTAATTTACGTAAATTTTGTAGTGAGGTAGAGGCTAAGACAATAATTATAAC
TGACAAGTTAGAATTAGAAGGGAATTTAGATAATTCCAGATTGTATACAAACGCTATGCA
TAACACTGTAAAAAACTTAATAAATAAACAATTACCAGATAGACTCTTTATGTCATTCGC
AAGATACGATATATCCACTATTTCAAAATTAAAACAAGTAGCTCAAATGGAGGGCTACTA
TAAGGAAAATTATTATAACAATAATAAAAAACAAAATACTAACAATGCTATAAATTATAC
AGGAAATACTAAACCTCAATTTACCCCAAGTTACATAGCTAACAATAATCAAAGCCACAA
TTTTTCACATCACCCTCCGAACAACCAAACTTATTTTACATAATCAACTAGCTCAAGAAT
TCAAACAGAATTTACAACAAGCACAAATAAATAACCCCATAAATCAAAATATTTCTCAAG
GTAGATATATACCAAATCAATCGTGCAAGAGTATACGAGAAAATACTAGTGGTTCCCAAA
TAATGAAGGTTGATGAAAATTGTCAACAATCAGAAAATTATCAGGGTAACTATGTACAAG
AAGAGTATGGTTGTCAGAACAACCAATATGAAGAGTTTTAGAATAATGAAATTACAGACG
AAAATTTTCCAATTGAAGCCTCGGGATAAGCCAGTACATAGAAATTAAAATTAATAACAG
ACGCTACAGATTTCTCATTGACACTGAGTCGTCAATAAATATGATGAGGGAAAAAAAAAA
ATCAAAACTATTAAAATTACTGAAAAATTTCAGTGACATCCAATATCGAGAAGGAGTCAA
TTTGACCTACACATCATGAAAATCCAATTTATAAGAAACCATACATTTACCCTTTCGCTT
TCGAACAAGAAGTCGAAAAGCAAATTAAAGATATGTTAACCCAAGGTATTATTCGGCAAA
GCCAGTCGCCTTATTATGGATAGTACCAAAAAAGGCAGACGCCTCAGGAAAGGCAAAATT
TAGATTAGTGGTCGATTACAGAGGATTGAACGACATTACAATCAATGCTAAATTCCCCAT
TCCAAACATGGACGAGATTTTGGGAAAATTAGGAAGATGTTCATACTTTACAACAATAGA
TTTACCAAAAGGTTTCCATCAGATTGAGATGGACAGCAAATCAATTAATAAAACAGCATT
TTCTACCAAATACGGACATTACGAGTATACTCGAATGCTATTTGGACTTAAAAATGCACC
AGCAACATTCCAAAGGTGCATGAATCACGTTCTTCGTGATTTAATTAACAAGCATTGTCT
TGTTTATTTGTTATTGTTATTGTCTTCTACATCGCTTGATGAACATTTAAATTCAATAAA
TAAAGTTTTTGAAAAATTAAGACAGTCAAATTTGAAACTTCAATTAGATAAGTGCGAGTT
TTTAAAAAAGGAAACAGAATTCTTAGTCCATATCATAAGTCCAGAAGGCAATACAAGAAC
ATCAAAGGAAATTAAATCATTTCTAGGTTTATTATCGAAAGTTTATTCCAGATTTTGCAA
AAATTGCAAAACCCATGACTCTTTACCTAAAGAAAGCGGCAAAAAATGACATTAAAAACG
CTGAATACAATAAAGCCTTTGAAAAATTAAAAATATTAATTATGAACGACCCAATATCAG
TATGTCCAGACTTTGATAAAAAGTTTCAGGTAACAGCCGACGCAAGTAATTTTGCAATAG
GAGCTGTGTTGTCACAAGATAACAAACCAATTAGTTTCTCAAGTAGAAGTACAATAGAAT
AGTAGTACAATAGAAAAAGAGCTTTTAGCAATAGTGTGGGCAGTAAAATATTTTCGCCCA
TATTTATATGGCAGACCATTTGACATTTTAAGCGATCATAAGCCACTCGTTTGGCTAAAC
AACATTTAAGAACCCAACATGAAATTACAACGTTGGCGTATTAAACTTTGTGAATATAAT
TTCTCAATCAAATACTTATAAGGAAAATTAAACCACGTAGCAGATGCTTTATCACGCATC
AAAATTAAAGAAAATATTAAGAACAAATATTAAACTAAAAGAAATTAGGAGCTATGCAGA
ATTTAAAGAAATAATAGTTAGCAACCACAAGAAACTTTTACATCCATGCATCGAAAAGAT
GGTCAGACTTTTTAAAGAAACACAGGAACACATCTTGTAAATTTAAAATTACACCAGAAG
TAGAAAACTGTAGAGAAACTTACGTAGTAGACATTTATTCAATAAAAAACCACAGCTATT
TAACATGTATTGATTTATATTCGAAATTTGCAAATGTAATTGAACTTCACGGCAAGGATT
GGATGGAAGTTAAAAGAGGACTCATCTAAATATTTAACAACATGGGAAAACCTATAACTC
TGAAGACAGATAGGGACAGTGCTTGTATGAATCGTGCCCTGAAAGAATGGTTGAATAAGG
AAAAAGTTGAAATTCAAATAACAACATGTTAAAATGATGTAGCGGATATAGAAAGACTAC
ATAAGACAATTAATGAAAAAATACGCGATGAAGAAGAAAATAGACTCATGAAAATTGATG
TAATTTTATACACTTATAATCATAAGCTTAAACATAACTCTACTGGCAGAACTCCAGCTG
ACATTTTCATTTACGCAGGTACACCTAATTATAATACCGAAATTATCAAAGAGACCAGAA
TAAATAAGCTTAAGAGAAACCGAAATGATTTCGAAGTAAATACAAAGTTTAGGAAAGCAC
CCATAATTCACGGTAAATTACATTACCCTTACAAACCCACTGGGAAAATAGAACAAATTG
ACGAAGATCATTTTGAGGAGACTAACAGAGGTCGAAAAACTAAGCATTATAAAACAAATT
ATCAAAAACAAAAGAAATTAAATAAGAGCAAATATTTACAGGAAGACGAAATTCCAAAAC
AGGACATATAACTTTTATTTTTCCTGCACTAATGATCTCAACACTATTACCAGGAAGTAA
TAACCAGTTTACAGACACACCCGATAATTACGAGTATCATTGTCTCACAATAAATTTAGC
AAAGACAGAAGACACATATGACAAATTAATGTTACAAACAAACAAATATAAAGACAGAAC
ACAAATTCAATATTTGACACAAAAGTTGCAAAGAGAAAAAAAACGGTATCCGAATAGTAA
AAAGAAGTAAGAGAGGATTACTTAATTTCGTAGGAACAACTTACAAATACTTATTTGGAA
CTTTAGATAAAAGGAGGAACTTGACGAAAAACTGAATTCAATAGCTCAAAATAGTATTCA
AATAAACGAACTCAACCATGTAATTGAAGCGGTCAACCAAGGATTAGAAATAGTAACCAA
AGAAAGAGAAGAAAGAGAAGAATTTAAAGTACTGAAACTACTTGCATTAAACTTACAACA
ATTCACAGAATGTATTCAAGATTTAGAAATGAGAATGCAACTAACTATGTTGGGAATTTT
TAATCCAAAATTATTAAAACACGACTATCTTACAAACGTTAATTCCGAAAAGCCACTTAA
CATAAAAACATCTACTTGGCTTAGATCAGATACGAATGAAATTTTGATTATTTCACACCT
TCCTAGAGAAATAAATAAAACCCCATTATACGAAATTTAACCCTATCCGGACGATGATAA
ATATATTTTACAAGACGAAACACAATACAAATACTACTCACATAATAATAATTTATACAA
CAACGACAAGAAAAAATTAACTATTAACCCATGCATATTAGGTATAATAAAACAAACTAA
CACTAATTGCAGATTTTCAAAAACAAATCTAATAACACAAACTAACTATAACGAACCGAA
TATACTTATAACATGGAAGTTACCCAAAATCACATTGAATCAAAACTGTATTAAAAGTGA
TATCTTAATTGAGGGAAATAACATAATACAAATTCATAATTGCTCAGCAATACTTAATGA
GATATCTATAAGCAATTTGAACTCAGACTACAAACAGAGTATATACGTAAGAAATAATAT
TACTAAATTAAAGCCACTTTCGTACATTCAAACAATAGAAATAATTTTCGAAAATATTAA
AGAAATGAAAATATTCCAAATTATAATAATTACAGTATTTGTAATTATCATATTAATCAT
AATAATGTATCTAGCATATAAGTTTAAAAATTTACCCAAACAAATATTTATTAAGAAACT
AAATGTTATTGATCAGCCACCTGCACAACTCCCAGTTGAACTTGAAAATGAACAAGAAAA
CTTAAGTATTTTACCAAAATTGTATCCTAGCATTTAAAGAACATTTTTTTATTATACTTA
CCTTTTTCATATACCCTACACGCGTGAGGACACGCTTTATTTTTAGTGGGGAGGAGTGAC
ATATTCACAACAACAGAATTTTGAACCACTGTTATTCATGTGACATATTCACTGCTGCAT
TGCATATCATAACCCACTGTGTGTTTACAAATTGAATAATCATAACAATAGCATGCCTTC
TGCAGCCGAATTCAAATAATGCTAACAGCAGCAAAAATCATAAGAGCAGAATGCCTTCTG
CAGCCAAGCTCACATATTGTCAACAATCATTTATAAACAAAAACTGACCAACAGAAAGGC
GCTAGCATAAACAAGCTGCAGCTGCTGTCCCTTTGCAAAAAGTCACGTACTCCAATTATT
CTTTAGCTTTAAATGTAGCGTAAGCCAATTTTTGTACTTCAGTCTTAATCCAGATATTCA
ACGTAATAAACTGATAAAAATTCACTCTCGTGAAATAAAGTCTTTTTATTCAAACTTATA
ACTACGTTA
>Gypsy-216_Dmon#LTR/Gypsy
AGTTAACGAGTAACCCTCGCACATAAATATCATTACTAAGTAGCCTCACACGCGCTGTGC
TGAATACTTTGTTTCAGCACTCTAGCTGCAATGGTCAGCGGCGGTAACCTAATACTTTTG
TTATTGTCGCAAGAGTCCCAATTATCGCCTATGATTATGCTGAGTCGGCTTGCCGACCAT
GACATTGCGGCGTGGTTCTTATGCCCGCTTTGGGCTTTAGACTTAAGAATTTTATATCCA
ATACTTTAGTTCTGTTTAAGCATTCAAACTCTTCAGCAGAAGAATAAACATTGCTCCGGT
TAAAGCCGTAATATTTGTGTTTAATTGTTTTCGGCCATTGCCGCAATACTTTAAATCAAC
TTGCTGGGTTACAAGACCAGCATAATTCTACAGTATCACCAAGTGCACTTAAGGTGCCAA
CGTGGGATACCAGAAGACATCATACCCTGCAACCAGACTACATTTCGTCGTGGGAGCAGC
TCAACAACAATCAAGAAGCACACACATCGAACGAGCAACATTCGTCGTGGGAGTGACTCT
TAGATTAATTGGCGCCCAACATTAATAGAACCACACTTAAGTTAGAAGTTATACCCTAAC
AACACATGTAAGTTCAAAAGTGACTTCACAAATAAAAATTTAAAAAAAAAAAAAAAAAAA
CTTAAGATACGAACAACAAGTAGTTGCTGAATTTGAATAAAAATATTGATTTAATAAATT
GTATTGAAGCAAGAGTGATTGCCGAGTTTACATAAAATTTTTATTATTATTATAAAATTA
TTATTATTAAAAAAGTGATTGTAAGCGGTAATCAAAATTATTATTTAAATAAAATAATAA
TAAATCACCTAAAATTATACAAATACAAATACAAGTTGTGCCTTTTGCCGATTAAAAAAT
AATCGGCTCTTAAATGAGAATTTGTGCAAGTGTGAAGTGTCAATAAAAGCTTTTATTAAA
AGCTGATGAGTTGGCACCGTCCGTATAGGGAAGTGAAAGTTGAATACGATAGTGACGACG
GGTGGGATATTGAATCCGAAAACACTATTCACACACAGACACAAACAGTGACAGCCATGG
ATGTAAATCAGATCCAAGCCCTAATAGCAAGCGCCGTTAACCAAGCTTTAGCTCAGCAAG
AGGCAAATTTCAGAGCGCAACTTAGTGCAGTGGAGGCTCGCGTAAATAATTTACAAATTG
AGGCACCACAGGTAGAAACATATCAAAGAATTTCCGTCGACATATAAAAACAATTCCCGA
TTTTGACGGCACCCAAGATGATTATGTAGGATGGCTTCAATCAGCCACTGTCGCTTACGA
GCTTTTCAGGCCATCTAATGGCACCAGCTTGCACTATCAAGCCGTTTCAATCATACGAAA
CAAAATCAGGGGGTCTGCGAGAGCACTACTAGTTTCGCACAATACCGTCCTAAATTTCGA
TGCCATTATAGCCAGATTAGATTGCGCGTATGCAGACAGAACATCGCTGCGCATACTACG
ACAAGCAATAGAGATGGTTAGGCAAGGTGATTTAGACCTTATGGACGATCAGGTCGAACG
AAAGTTAACCCTTGTCACCAACAAAATAGTAATGACACACGACAGAGAAGGCGCTGACTT
ATTGAACAGAGAAGTCAGATCTGATGCATTACATGCATTCATTTTAGGCCTCAAAAAGCC
TTTAAGAGCGGTAGTATTTCCGGCACAGCCGAAAGACCTGCCATCCGCTTTAGCACTAGC
TAGGGAGGCAGAAGCGAGCATTGAGCGTAGCACCTTTTCCACTTCGTATGCAAAGGCCAT
CGAAGAAAGAGCACAAGCAGCTGAAAGCAATAGGCAGCGTCCCCAACACAAACAAACAAA
AAGCTACAGGGACGACCGAAACCATGAGAAAAATCCCCATTTTGTGAAGCGGCAGCATAT
CAATGCTAACCAAGACCAAAATAGGAGGACACATAGCAACGCACAACAAAGCCAGGACCA
GCCTATGGACGTTGCTCCATCGCTGTCCAAGATCAGACAACCGACAAATTGGGGGAAACC
ACAAAGTAACACCCAACAGTCGGAAACACAAAAAAGACAAAACACGTCTGAGCGCATGAC
CGGCCAAAGACGACAAAGATTAAATAATGTCAATCATGAAGCTGAGAATCAGGATTCTCA
GAGCTACAAAAAGCAGGCCTCGGCTGCCGAAGGTGTCAAAGGCGATGACGACTCCGGTGG
CGAAAACGACACGCTAAATTTTTTAGGGAACGCTCCCGTATGGGCCCTGGGCAAGCTTCA
GAACTTTTTGTATGGCACGAAAGAAATACAGATCTTTACCGACCATTGACTTTTGCAGTC
TCGGAAAAAAAAACAAGAGCGAAAATCAAAAGGAGGAAAGCTTACATAGATGAGCATGAC
GCCAAAATGTTCTTCAAGCCAGGGAAAGAAAACTTCGTGGCTGATGCCCTATCAAGCCAA
AATATAAACGCCTTACAAAATGAACGTCAGTCAGACGCTGCAACCATTCACAGCGAAGAA
TCACTGACCTACACGGTCGAAACGACAGACAAGCCTTTAAATTGCTTCAGGAATCAAATA
GTCCTAGAAGAGGCACGCTACCCGTTAAAACGAAACCTGATACTCTTCGGCAGCAAGACT
CGCCACTTAATCAGTTTCGTTGACAAAAACAGCGTTTTTGATACACTCAATCCCAACGTT
GCAAACGCAATATACTGCGATTTACCAACTTTGGCCAGTTTCCAACACAAAGTGGTGTTG
CATTACCCAAAAACAAAGTTCTGGCATTGTAAGAACTTTGTGTCGGACATTACAAACAGA
AACGAACAGTTAGAAATAATAACTGTCGAACATAACCGCGCACACCGAGCCGCTCAGGAA
AATACCAAACAAGTCATTCGTGACTATTATTTTCCTAAAATGAACAAAATAGCAAACGAA
ATCGTAGCAAATTGCAGGGTCTGTACTAAAGCAAAATACGACAGACACCCCAAGAAACAA
GAGCTCGGGGTAACGCCAATCCCTTCATACGCCGGCGAAATACTTCATATAGACAGTTTT
TCTACAGATAGAAAACATTTTCTAACGTGCATCGACAAGTTTTCTAAATTTTCCATCGTT
CAACCAGTGGCGTCGAGAACAATAATTGAAGTAAAAACACCCATAATCCAATTTATTCCC
AAACATTAAAACGCTATATTGCGATAACGAGGCCGCGTTCAAGTCCGAGACAATAACGTC
ACTACTCAAAAATAATTATAACATAGATGTCGTAAATGCGCCGCCACTCCATAGCACTTC
AAACGGACAGGTGGAACGTTTCCACAGCACCCTAATAGAAATTGCAAGGTGTTTAAAAAT
TGACAAGAAAGTTGACGATACAACCGAACTGATTATGAGGGTAACTGTAGAGTACAACAA
GACACTGCACTCAGTTACAAAACAAAAACCCATCGAAGGTATACACGCGGCATCCAAAGA
TTTTCGGCAAGCTATAAAAGAAAAAGTAGCTAGAGCCCAACAATCTAACATTGAAAGATG
CAACCCGGACAGACAAAACAGGGTGTTCGAGGTCGGCGAGAGGGTATTTGTCAAAAACAA
TAAAAGAATAGGCAACAAGTTGACCGCATTATGTTCTGAGGAAAGAATACAAGCAGACCT
AGGAACGTCTGTTCTTGTTTAGGGGAGGGTTGTCCATAAAGACACTCTCAAGTAAAATAG
CACCTAGCAGCACCAAAAATAAAAATAGGTTAGTGATAGAAATAGAATGCACAAAATTTC
ATTTTTACCCCTTTTTCTATTACAGGATTGTGGGCACGATCCTATGCATAATAACAATAA
CAATAACAATAATGCTCGGATTACCGACTATTCACACTCAAACTACAGACCCGTAATAGA
CGGAAACGCATTGGTGTGGGAACAGCGAGATTATTTAAGGCACTCTAGTAATTTATCCGA
TTTCACAGCAATCGTAGATAGTACAGAAGAGTTGGCCAAACCATTTCCCCAGTCGCACAT
GCGAAAGTTGTTAGATGTTGATACAGATCACATCAGGAATCTTTTGTGCGTATTAAAAAT
CCATCACCGGATCGCCAGAAGTTTAGACTTTCTCGGCACGGCTCTCAAGGTGGTAGCAGG
CACTCCAGATGCCTCAGATTTTGAGAAAATTAGAATGACCGAATCGCAGTTAATTAATTT
AAATAATAGGCAGGTAGTAATAAATTCAGAAACGCAGAAACAGATAAACCAGCTCACAGA
TCCAATTAATAAAATAATCAAGGCAAAGAAAAATGATTTTGTTGACACTCCACACCTTTA
TGAAGCACTACTTGCTAGAAACAGAATGTTAATAACAGAAGTTCAGAATTTAATGCTGAC
AATCACTCTTGCTAAATCCGATATAATAAATCCTACCGTGTTCGACCATAATGATGTGAA
GTCACTAGTTGAACACTCCTCTGATGTCCCCATTGTTAGTTTAATGGATGCATCTAACAT
TAAAGTCCTTCAGTCCGAAAGTATAATACACATATTAATCGAATTAAGTTTAGCTGCAAA
AAGGTCACCATATTTCCTGTATCACACCAACACACTGTACTACAACTACAAGACGACACC
GTAGCCGAATGCGAAGACGACACCTTAGCAGTCACGGAGTGCATCAGAACAACCTACGCC
ACGATCTGCAAACTGGCGGCTCACGACACCTGCGCACGGGCCCTGCACGCTGGGAGCACT
GCTCTCTGCCATACTCAGCCCAGCCATCTAAAACCAATCACACACGTTGACGATGGCGTT
ATAATTATCAACGAAAGCTCAGCACGAGTCAGCATAGATGGCGGCCCCGAAATTTCAACA
AACGGCACACATCTCATCACTTTTGAGCATTCAGCCACCATCAACGGCACCAAGTACGTG
AACCAACGTGAAGTCCTAAGCAAAACTCCGGGCATAGCAACTTCACCTCTACTGAACATC
ATCAGCCATGACCCAGTCCTGAGCATGCCACTACTCCATAGGATGAATAATCAGAACTTA
CAATTCATTCAAGAGTTCAAGGAGGAAATGGCGTCAACTTGGCCACATAAGGTTTGGTTC
GCAGCTGGAGTAGGACTCAGCATCATCTTCACAGGCTCTCTGCGCCTTTTCCAAGTGCTA
AGGCGAAGACGAGATTCGAAGGAAATCCAAAGGGCCATTAATAAGTTTAGCGTGACCGGG
GACAGTCATGATTCTAAGGGGGGAATAGTTAACGAGTTACCCTCGCACATAAATATCATT
ACTAAGTAGCCTCACACGCGCTGTGCTGAATACTTTGTTTCAGCACTCTAGCTGCAATGG
TCAGCGGCGGTAACCTAATACTTTTGTTATTGTCGCAAGAGTCCCAATTATCGCCTATGA
TTATGCTGAGTCGGCTTGCCGACCATGACATTGCGGCGTGATTCTTATGCCCGCTTTGGG
CTTTAGACTTAAGAATTTTATATCCAATACTTTAGTTCTGTTTAAGCATTCAAACTCTTC
AGCAGAAGAATAAACATTGCTCCGGTTAAAGCCGTAATATTTGTGTTTAATTGTTTTCGG
CCATTGCCGCAATACTTTAAATCAACTTGCTGGGTCACAAGACCATCATAATTCTACAGT
ATCACCAAGTGCACTTAAGGTGCCAACGTGGGATACCAGAAGACATCATACCCTGCAACC
AGACTACATTTCGTCGTGGGAGCAGCTCAACAACAATCAAGAAGCACACACAACGAACGA
GCAACATTCGTCGTGGGAGTGACTCTTAGATTAATTT
>Gypsy-217_Dmon#LTR/Gypsy
TAGTAAGTAGACGTGTGCAGCAGAACGCAGAGAAAAGGGAGACTTAGTGTGTGCATCGGA
GCACTAGGGCTCCGAACAGTGCGGCAGGGCTTTGACTTAGGGAAATCGTGTCAGATAGCA
AGTCATGAGTGAATATAAATAAAGGAAATAAGAAAGGAAAGTCAATTAATTCGTTTGTTT
TCAATTAATGCTAACTTCGGACCCTGAAGTTAACCAGTGTGCAACATAACCTCCTCTCCT
AACCACACGGCCGTGTATGTGTGAATCAGGACTTAGTTTGGCGATCGCGTGAGCAATCCC
GGTCGTGTGTGTGCGTGCATTTGGTTAGTTTGGCGATCGCGTGAGCATCCCGGTCGTGTG
TGTGTGCGTATAGGGTTAGTTTGGCGATCCTATGAAATTAGTAGGAGTCATAGTTTGTTT
GAAGCACTTCCTCCCCCTCTAGATCCTCCATCCCAGCAAACTAACAAATGTCTTGTAGAT
TGCTGGTCCTGGTAAGACTGAGAGTTGTGCCCCGGCCAGTAGCTTCCTTACAAGTGGCGT
CCGAGCAGGGACAAGGAGGCGTTTAGGGGCGTGGCAGGTTTGCGGATTAAAGCCCCGGGA
GTATGCCCAAATAAGTGTTTTTAAAAAAAAAAAATAGGGAAGTTGCATATAGGGTATTTT
TAGTCGGGCATACCCAAGAGAGTATGTACCCTAACAGAGGAGTAGGGAAAGATGAGGCGT
CACACATGGGTGAAATTGCAAATCTAGGGTATTAGGTAGTCTGGCGTACCCTAACAAGGG
CATTTTTATACCCTGTGAACACCTGCAAGATTTAGACGACAAAATATGTACAAAATCGAG
CACAAAAGGCAGACAACGGAAAGATAACGGACGGCCGAAAAAGGTACAGCGCGCGCGCCA
GCCGGGCGACATCGAGACCACGCTTGCACACGTGTGCACAAACGCGCGGCGCAGTCGACG
TCGGCGTCGAAAGGCGTTAAGGCGTCGCGGCAGCGGCTGTACAGTGGGACGAATTCAACT
CAGTACAGTACAACAGGACAGTTGGCGAAAGCAATGAGAACGGGTGCGTTTAATGATAAA
TAAAACGGAGTGAACAATAAAAACAGACAAATACAATACGAGTTAAATGGACGAGGATTT
AAAGATGGAAGAACGTCAAGTGGATTAGTTTTTTTTTTGTGAAGTGAACAACAACAACAA
CAAAAATGTATATAAAAGTTAAAAGATTTATTTACTTTTTTTTATTGTTTGTGGAGTGAC
CAAAAAAAATAAATAAAAAAAATATATATACAGAAATGAATAAATAAATGAATAATAACA
GAGAAAAGGAAGATAATAAAGACTAAGGCAAAGACCAAAGTGAAGGATGGTCAAAATTTA
AGAGAATATGAAGCGTTTTTTTTATTAATTTTTTTCCACAACGTTTCACAAAACCAAGAT
AAAGAAATAATAAAAGTAAAGGAGTGAAAAATGAAATATCTATCTGCACATACATGGTCG
TGAGTAAATAACCCTGCAGAAAAGCAAAGGCGCAAACAAACCTACGGATCGAAAATCGCC
CACACACGAAACTCAAAACTGAGTAAGGGTCCACGAGAGAGAGATGTCGAAACGGGCACC
TAGAGGGAGTAGTAAAGACTCAAAATGGAGCCAGGTGAGTGCCAAAATCCGGGGGTAGGC
GTGCGCTGGATCCACCAGCGGCTGGTCAAGGAAGGGCGCGTGGAGGAGCTGCGTAAACGG
CTATCCATGTTCGTTCAGGATGGCGGCCATACATCCGAGATTTGGGCTCGGCTTGCCGAG
TTAGAGTCTTAGTATGCCAAAACGATGGAGCCGCTATCCTGGGGCGTCTCACCCGACGTT
GGCGAACGGCCACGGCAGAAATGGGAGCCCGATCTGAGGAGCTCACAACTGTACGAGCGT
CCACAGCTTCCGATTCCTAGCTTAGCCGTCACGGGTGTAGGGGACGCTCAGGAAGCTGGA
AAAGACAGCTCCCGCATAACAACAGCGAGCGACGCAGAGGTCATGTCGCCGAGTTGTGTC
CCTCATCCTGCCCGGCCGTATCCTCTGTCGGATAACAGGCCCCTCGTAAACGTCCCAGAA
CAAGTCCGGAAATGGGGTATGAGGTATGATGGCCGCTCCGACCCCCTTGGGTTCTTGGAG
GACCTAGTGGAGCGGACCTTCACATATGGCAACGCCCTCGATCGTATGCCCAGGGCAATG
AGCGACATATTCTATGACAGGGCTGCTCGTTGGTTCTTGAGTAGTGGACTCAGGGATGTG
CCATGGTCAGTGTTTAGAAGGGGTTTCTTGGAGTTCTTCCTGCCTCCACACTATTTCGAG
AGGCTTGAGGACGAAATCCGGTCCCGTCGTCAGCGCGTGGGGGAGGAATTTAAAGAATAC
CTGATAGAACTGAGGGCCCTAATGCACCACGCCAGATACGAGCTTGCGCAGGAGTTGCAT
CGGATCTATGAGAATGCTGCTCCCGACTACAGGCTTTATGTGCGACGGCAAGATTTCTCC
ACCTTGTCCCAGCTGACCCAGCTGGCTGTGGAGTATGAAACAGTCATGGGGCAGAGGGCA
GAATACTCAGGAAGTAGATCAGGGATTCAGGTGGCCACGAGTTCGAGTAGCACAGAGTGG
GCGAGGACGGTACAGTCCCCGGGGGGACACCTTAACCCATTTCGGTCTACTCCCTCCGGA
TCCGGAGCGACCGGTGTGGATAAACGGGTCTCCACCCCGCCAGCAACGGCCCCGCGGAAG
TTGCCCATCAGATGATGAGCCAAGAGGCCGGAAATGGGTATGATCCGCGACGATCGTGTC
GTAGGTGCGCACAGGAGGGGCACTTTGCCAGGGAATGTCCCAACCACCCGTCCCAACCCA
AGCGGCGTGTAGAGCTGCAGAGGCAGGTCTACGCCGGTCATGGAGGCGGCACGGCAGAAA
TGTGCCAGAGAGCAGAGGGATCAGGAGCCATGGTAAGGATCCACGCGGACGCAGGGGATC
GAGAGCAGCTGCCCGAGTGCATGGAGTTTCATCTGAAGTCGGCGTGGTGCCTGGAGAAGG
CGAGACGCAAGGGAAGTCCAACATCGAAGAGGCAGAGTGGCCAGCGGTTCTGGATCCGGA
ACTGAGGGAGTTCCTGGAGTCAGAACTGGCACTCTTCTAGGGACTGCGGGCAGTCTCGCA
TGATTGACGAGCAAGTGGATGAGCTGATCCAGGCAAATGCCACTGAGCCGTCGCGTAGTC
CGCATAGCGCTCCAATCGTCTTAAGAGCAACATGTAGAGAATTTGAGGGAGGTGTTCCGC
CGGTTAAGGGCGGCCAATCTCAGGCTGAATAAGAAAAAGTGCAGTTTCTTCCGGGAGAGG
TTGGTCTACCTGGGACATGTCATTTGCGGGAAAGGAATACGGACCGATCCAGAGAAGGTA
GAGGCGATACGTGACCTGAGGGCCCCGACAAATTGTAAGGAATTGCGGCAGTGTCTCGGG
ATGGCGTCATGGTACAGGCGTTTCGTTCCCAACTTCGCCACTCAGGTACAGCTGCTCACA
GAGCTCTTAAAGAAGGGGCGGAAATGGGCATGGGATCAAGAACAGGAGGAGGCATTGCGT
CAATTGAAGGATAGCTTGAGGACTGCCCCTGTGTTGGCTTGTCCAGACTTTTCCGCCAAA
TTCGTCTTGCAGACTGACGCGAGTGAGTATGGCAGTGCTGACGCAGACGATAGAGGGACA
GGAGTGGGTAATAGCGTACGCGAGCCAGAAGTTGCTGAAAGCCTAAGTGAACTATTCCGT
CACCGAGAAGGAGTGCCTGGCAATTGTATGGTCGATCCGGAAGCTGCGTTGCTACCTGGA
GGGGTACCGGTTCGACGTGATAACGGACCATCTGGCACTCAAATGGCTCAACTCGATCGA
GAGCCTATCAGGAAGAACCGCGCGATGGGCACTGGAACTGCAACAGTTCCAATTTGACGT
CCACTACCGTCGAGGGAAGCTCAACATCGTGGCCGATGCACTATCAAGGCATCCTCTACA
GACCTGTTAGCAAGCAGTGGTGGCCGAGCTACCCTGCAAATGGGTCGCGAGTATGCGTGC
TAGGATCGCCGATGAGCCAGCCAAGTTCCCGGACTACGTAGAAGAGAATGGGCAGTTACA
CAGGCACTTGGGCCACCGGACGGACGATGATTACATTCCCTGGAAGCTATGTGTGGCTAG
TGGTCAGCGACAGAGGGTACTGCAAGAATGTCATGATGCTCGCACGGCCGGGCGAGGTTG
GCCCAGAGATACTACTCACCGGATATGTTCCGCTGGCCGCATGCTGACGAGACAGGTAGC
AGAGCCGATGGCAGTACTCTGCGCGGATTTCGTCGGACCCCTTCCACGGTCGAGGCATGG
CAACACAATGCTACTGGTGTTCCATGATGCTTTCTCGATGTGGGTGGAACTGGTCCCTCT
CAGGAGAGCCACGGCGGCGCATTTGCAGACAGCGTTCCGAGAGAGGATTTTGAGTTGATT
CGGGTGCCCAAGAAATTCGTGTGCGACAACGGGGTCCAATTTACAAGCCGTAGTTTCAAG
GCTTTTTTGGAATCGCTGGGCGTAGAGGTCCAGTATACCGCCCAGTACTGTCCACAAGAG
AATCCTACCGAAAGGACCAACAGGACCGTGAAGACCATGATAGCGCAATTTATCGAAGGC
CATCAGAGTTCGTGGGACGAGCTCTTGCCAGACAGTGTGGTCCCGCTTTCCTGATGCAGG
AGAGGGAGCCCCGGCTGCCCGCAGCCGTGTACGATCAGGTAACTCCGGGGTCCGCAACTA
GTGCGCTCGACCCTAGGACAAAGGTGGATAGGTTAAAAGAAATCTTTGATATCGTCCACA
GTAATCTCCAGCGTGCATCAAAAGACCAGGGCCGACATTACAACTTGCGGAGACGAGAGT
GGCGGCCTTCGTTGGACTCGATGTTCCTACTACGACAGCACCAGCTGAGGGCTTCGCTGC
GAAATTGGCACCCAAATTCGATGGCGCCTACCGGATTATCAAGTTCGTGTCGCCTAACCT
TGTCGGCCAGCGAGGCCAGGCGAACGGAAGACGAGGGTGGCCAATATTTCGCAGCTAAAT
CCGTTCCACCAAGAGAGGACGGACGACGAAGAGGACGCACCAAGACCCATGGACGCCCAC
GAGTAGGCGAAGAGTGAGAGCGGCACCCGTCGCCCGACGTAACCACGATACTAAAATTAA
GAGTAGACTAACACTAGTAACATAATCAGAATAGGCTTAGTAGTATGTGAGCCGCACTGT
GAGGATAGGGTATTAACAGTTAAGTAATGGATAAGTTAACGTTTTAGTAAGTAGACGTGT
GCAGCAGAACGCAGAAAAGGGAGACTTAGTGTGTGCATCGGAGCACTAGGGCTCCGAACA
GTGCGGCAGGGCTTTGACTTAGGGAAATCGTGTCAGATAGCAAGTCATGAGTGAATATAA
ATAAAGGAAATTAGAAAGGAAAGTCAATTAATTCGTTTGTTTTCAATTAATGCTAACTTC
GGACCCTGAAGTTAACCAGTGTTCAACATAACCTCCTCTCCTAACCACACGGCCGTGTAT
GTGTGAATCAGGACTTAGTTTGGAGATTGCGTGAGCAATCCCGGTCGTGTGCGTGCATTG
GGTTAGTTTGGCG
>BEL-34_Dmon#LTR/Bel-Pao
CTAAATCAGCCGCATTGAGTGATGTCTTATCACTCAATGGATCGCACTCACGGTTGAGTG
GAATTTAGTGGCTCTCTCAAGAGCTTTGAGTCCTGTTACTTTAAGTTATCTTACTTTCTT
GTATTTTGTAATTCTATTGAGCTTTGAATTTGCTAGCATAGTAACAGCGGAATTTGCGAC
ACATGTCGAAGTCTGTGAGCGTCAGTCCAAGTCACCGGACGTATGCTCTGTGTAGGTCAA
TTTACTTAATATAAAAGTTAGGTTAAAATTCAATAAAAGTTGAAGTCTTTTAAAATGAAT
AACCCCGCTCGTGAACTGGGACTCTTGTTCTAAATCTCAACATTCGCAACAATCGTGCAA
AAACCTCAAAGCCGCCTCGGTTGGTAACCACGCCGCAGGCCGAATCATATCTACGGGCAG
TTTGGGGCTCCGCACATGGCGCAGCCGATATCCAACATATTTTGGTGCGTCCTGTGAGGA
AGATTCTTGGCGATTGGACTGAGGAGTTTGGGATTGGACATTGGATTGTGATTGCTGAGC
ATTGCGACTTAATTGAAAGGGTGAGTGAAATTTGACACTAACGTGTTAGGTTAGTTGATC
AGAATGGCCGAAAACCTTATGTATTTAACTTTTGAGCAAACTGCACTGTTGGCCTCGTTG
GAGAATTCACTGAAAAAATACAAGGCTGATGAATCCGTACATACGGTGTTTCTATCGCGT
GTCCATCACTGTCAGAGACTTACTGACTTACATCGCTCCAATATTTAAAGGATTCGCTAT
TAGAGGAAGCTGCTAAAGATATAGAGCACTTGACTTTGATAGAATCGAATTATCCAGTGG
CATGGAGAATGCTGCTGAGTTTATATGACAATAAACGAGTATTGTTGTTACATTACATGG
ATGTTTTTGATCATCAATTAGCAGTTCAACATGGAGACGCCGAGTGTCTAAGGCGGTTTG
TGCAGACCTGTCGCTCATGTGTGAATTCGTTGGAGGAAGCTGGAGTTTATATAACACAGC
AATCTCAAGTTTTGGTATATAAAGATGAGAAAGGTACCTCAGCAATTAAGAGTAGATTGG
GAACTTTCATTAGCGTCGTCGCCAAATCTACCGACATTTTAAGAGCTTTGTGTTTACCTC
GAGTCCCAATATCGAACGATGATTACGGCATCGTCAGGAAGTTGAGAGGAAGTGCAGCCA
ATGGATAGCCGGAATAAAAAGCAAGGCGTATATGGCTTACGTGCAAGCCAAAGAGACGCA
AAAGCTTTATTTATTACTCGACAACCGGACATGTGCATCGTCTGCGGCAAGGTGAAGCAC
CCCATTGGAACTTGTAATGTATTCAAGGAAATTAGTGCGTCGGATCGTAAGGCAATTGAC
TTGAAACATCAAGCAGCTGCATGTGGCAGCTCGCGAAATTGTGTAAGGTGCGCCATACTC
TAATCCACCTGGATAGAACGCGTGGTCAAATGGATGCGCCTAGAAACGGCACCCCAAGGA
AAATGGATACAACTGCACAGCAAGTATCTACAAATTTAATCAAGGGGAAGGATGAAGTTC
TACATTTTACAAGACAGGAGGTCTTGTTACCAACTGCAATGGTGCTTATCGAGTCCAAAG
ATGGCTACCCCTTGAAGTTTCGAGCTTTCTTGGATCAGGGTTCCCAAGCATCGTTCATTT
CAGAGACTGCAGCCCAACAACTACGACTGACAAGGAAACGCGCATATATAAAAATCAACG
GTTTAGCGAATGAAAGAATCACCGAAGCGTCTACAGGAATTAAGCTAAAATTTGGATCCC
TATTTGATCCACAGGTAAAGCATAAGATATTTGCGTATGTCCTACCCAAGGTGAGTCAAA
GAATGCTTGACAGGAGAATATCTACCACGAAGTGGCCACATCTAAAGGATTTCCGTTTAG
CCGATCCTAATTATTTTATTCCACAAGGTGTCGAAATTTTGCTCGGGAGCGATATTTATG
ATGAGCTGATGTTAGGTGAAGCATACCGAGGACCAACAGGTTCACCTCTTGCACAAAATA
CGCATTTGGGCTATATCGTGACTGGAAACATCAACGAACGTGCGTCGTTGGTGTCATCGC
ATACGGTGAAGGTACACACTCATGATACAAATGAGGAGCTGGACAATGTTTTACGCAAGT
TTTGGGAACAAGAGCAATTTGACAATGAGTCTCCAGGTCTCTCACCGGAGGAGATTTGGT
GCGAGGACTTCTTTGTCAATACTCATCGTCGCTTATCTTCGGAAAAATATCTTGTGCGTC
TAGCCTTTTTGTCCCATCCGGACCAAACAATAGTGATTGGTTCGTCATATCGAAGCGTAC
TGAAGCGGTTAGATTATCTAGACAGGCGTCTGCGAGCAGACCCCAAGTTAAAAGAAGCAT
ATTGTCACACTATTAATGAGTATCTGGAGCTGGGCCAAATGGAGGGGGTTACACCTAAGG
TTTATAACATCATGCAATCATCATCTGAAGGAGGAATTCAACATTGTTATCTACCGCATC
ACCCAGTTATAAAGGAAACATCATCAACTACGAAGGTCCGAGTTGTGTTCTACGGCTCGA
GCAAGGCAAGCAATAGGAAGTCATTGAATGGCATTTTAGCAATTGGGCCAAAATTACACT
TGCAGCTACCTGGAGTTATTCTCAATTGGCGTGGTCTAAGATTCGTGTTTATGGCAGATG
TAGAGAAAATGTACAGGTGCATCAATATTCCAAGGGACGATGCCCAGTATCAGCGCATAT
TATGGAAACCCAGTAAGAACGATTACATCGAGGAGTATGCATGCTTAACAGTTGTGTTCA
GCACCATATTTAGCTCTGCGAGTCATGTAACAGTTAGCTGCAGACGAAAAGGAGACATTT
CCATTGGCAGTGGATGTGGTGAAACCTCAGATGTATGTTAATGACATATTTTCTGGAGCG
GATAGTGTCGCAGAGGCGGAAGCTATCCAGACTCAAGTCATTGGTATGTTACGCAGTTGA
GAAAGTAGGCAAGTAATTGCCCAAAATTGTTAGAAAAGATACCAATCGAGTTTCGAGAAA
CGAAAGGATTGTTGCACTTTGATGGCGAGGACACAATTCTTACGCTGGGTATACACTGGA
GCCTCATGGAGGTTGACTTTCGATTCCATTTAAATTTTGAACTATCAGCAGGCTTACCTA
CGAAGCGATCAATTCTGTCAACAGTTGCGAGGTTATTTAATCCTATGGGATGGCTGAGTC
CGATTATTGTAACCGTGAAAAAAATAATGCAGCGTCCCATAGACGCTTCCATATCCTTCC
ATAAGGATAAGATTGGTTGGGATGATATAGTGCCAGCAGCCGTTAGAAGAGAATGGGAGA
AGTTTTTAACGGAGTTGCCCAATATTTCAGACATACGCATACCACGATATATAACATGGG
GATTATATAACGCAGCAGCAGAACTACACATCTTTTGTGATGCATCAGCGCAAGCCTATG
GAGCGGTTGCATATTTACGTGTTCCAACCGGGGATCACGCATTTCATACGGAGTTGCTGC
TGTCAAAATGTAAGGTCTCGCCTGTTAAGCCATAATTAACCATACCCAGAGCTGAGTTGT
GTGCTGCTCTTGAAGCTGCAAAAATTTATAAGTATTTAAAACAGAATTTGCGAATTAATA
TAAACTTATGCAGGCCCGACTCAATGATAACGATCAGTTGGATCCGTGGAGGAGGTGCAA
ACTGGAAAGTCTTTGTTTAAAATCGCATAAACAAAATTCTGGAGATCTCGGATGGAAGAC
AATGGAGGCATGTTCCCTCGAATGATAACCCTGCCGACCATCTGAGTCGGGGAATTAGCG
TATCTAAGTTGACGTCATGTGAACTGTGGTGGTATGGACCGCAGTGGTTACAGGGGCCGG
AAGAAGGATGGCTTTGCAATAACATTGATCAACAGTCTCTTTCACATGTGAGTATTGAGA
CCAGAAGCTTGACTTGCCACAAGATATCATTGGAAGAGATGCCTAGCTCGATGTTTGTAG
GTCAATATTCATCGTATACACGACTTCTTCAAGTTATGGCATATGTTAAACGTTTTGCCA
GTGAATCAGAAACATCCATAGATATTACCCCATAAACATTATTTCACGAGTCTTGTCGTA
AATTATAGTCACGCTTGTACTTGCATGGAGGCTCCTCGCTCACACAAATTCTGGATCATC
AATGGGCGCAACGCAGTTTTTTTGGTATCCATAAATGTATTACATGTTTCAAAATGAAGC
CTCAGTTTTCATGTCAACAAATGGGAAATTTGCCAGCGGTGCGTGTGCGGCCCTCAAGAG
CTTTTTCATCTGTCGGAGTTGACTATGCTGGACCTATTAATATTTCGCCATCAAAGGGAA
GAGGACGTGTAGCACAAAAGGGATACGTTGCCGTGTTTATATGTTTGGTGACCAAGGCCA
TACATTTAGAGCCAGTTGGAGATTTAAGAGATCTCAAGAGAACCATTGGAGATCGAGTGT
TAACCTTTGAGGAAATTGCAACAGTGTTAGCACAAATTGAGTCTTGTCTTAATTCAAGGC
CTTTATGTCCTATTTCGAATGATCCTGAGGATTTGATGGTGTTAACCCCCGGTCACTTTC
TCACTGGTGATGCGGTCTTGTCGCTTTCTACACTTGAAGTACATCAATTAAGCTTAATGT
ATCGGTGGAGAAACTGTCAATACTATTCACAACAATTCTGGAAAAGGTGGAGTTCTGAAT
ATTTGACACGGTTGCAGAGAAGACCAAAATGGTTGCAGTTGAAGAGAAACCTAGATATTG
GATGCATGGTGTTAATCAAGGATGAACGATTTCCTTCGCATCGATGGCCTTTGAGTCGAA
TTACAAGCACTCATGCTGGTGCAGATGGATTAGTTAGAGTTGTGACTCTAAAAACAATCA
GTGGTGTTATCAAACGGCCAGTAACAAAGCTCTGCCCATTGCCCATACAAGAAAATTGGC
TTATTAATGACACCTAACCTTTACATAAATGTTAAATTGTACTTTTCTATTTTCAGTTTA
AGTTGAGGTACCAAGCCCGAGAACGAGAGCCTAGATCAGCCGCATTGAGTGATGTCTTAT
CACTCAATGGATCGCACTCACGGTTGAGTGGAATTTAGTGGGTCTCTCAAGAGCTTTAGT
CCTGTTACTTTAAGTTATCTTACATTCTTGTATTTTGTAATTCTATTGAGCTTTGAATTT
GCTAGCATAGTAACAGCGGAATTTGCGACACATGTCGAAGTCTGTGAGCGTCAGTCCAAG
TCACCGGACGTATGCTCTGTGTAGGTCAATTTACTTAATATAAAAGTTAGGTTAAAATTC
AATAAAAGTTGAAGTCTTTTAAAATGAATAACCCCGCTCGTGAACTGGGACTCTTGTTCT
AAATCTCAACATTCGCAACAATCGTGCAAAAACCTCAAAGCCGCCTCGGTTGGTAGCCAC
GCCGCAGGCCGCATCATATCTACGGGCAGTTTGGGGCTCCGCACATGGCGCAGCCGATAT
CCAACAGTGTGT
>Gypsy-218_Dmon#LTR/Gypsy
GTTGGTACGAGGCCACGGCCCGATAGAGTGTTTGGGTAGTGGAGTTGGTGCGAGGCCCGG
CCCGCTAGTGTAGTTGGTGCGAGGCCACGGCCCGATAGAGTAGTTGGTACGAGGCCACGG
CCCGATGGTGTAGGCGTGTAAAGATAGAGCTAGGCTTGGTTTGGGCAAAATACCTACTCC
CCTCCCCCTTAAACCCTCTTTCCCAGCGAATTTATAAATGTCTTGTAACTCGCTGGACCT
GGTAAGACTGAGAGTCATACCCCGGCCAGTAGCTTCCTTACAAGTGGCGCCCGAGCAGGG
ACCAAGAGGCGTTTAGGGGTGTGGCATGTCGGCGGATTAAAGCCCGCAAGCATGCCCGAA
TAGGTATTTTCAAAAAAAAAATATAGGGTATTTTTAGTAGGGTATACCCCAGAGGGAAGG
TAACCTAGCAGAGAGCAAGAGAATGAGAAAATCATGTATGTGCGAAATATGAAAATAGGG
TATTAAGTAGTCCGGTATACCCCAGCGAACATTTCTATACCCTGTGGCAGGCGGAGCCAG
AAAATGAACACGTGGAGCTGGTGAGTGACGAAAATGCTAGCAGAAAGCCAGCACGCAAAG
TAAAGAGACGAAAACATAACGGTCGGTCGTAAAAGTACAGCGCGCGCGCGCCAGACGGGC
GACGTCGAGATCACGCTCGCACACGGGTGCCAAAACGCGCGGCGCAGTCGACGTCGGCGT
CGAAGGGCCGTTAAGGCGTCGCGGCAGCGGCTGTACAGTGGGACGAATTCAACTCACGCG
CGGTGAAAAGTTGAATTCGTCAGTACAGTTGTCGAGGGCAGTGAGGATGGCCGCAATTCA
AGTTTAAATGCGAACAAAGTGAACAATAAGAACGTGAAGCGGCCGAAGATAAATGAAAAA
AATAAGTGGATAATAATAAAATTTTCTTTTATAAATAAAAATTAATTAAACAAAAATAAA
TAAAGAAATACGGAATATAAACAATTAAAATAAACCAAAGTGCACAATAAAGATGAAGGC
AGCGACCACATGAGGAACGGCCTAAAAGTGGAAAAGTGAGAAGAGAAAATTTTTAAATAC
CTTTTGTTCAGTTTTTTTTTCGAAAAAAAAATATTTGTTGTGGAATATTTTTTGTATTTT
TGTTTGGTGAAAGATATAAAGGCAAAAAGAAAGAAAGAAATAAAAAAAAAAAAAAAAAAA
AAACAAAAGAAGAAAACTAAAAGGAACCAAAGTGGCTGAGCAAGATCGGCGTAAAAGTGA
AAAGACACCAACACCAAGAAAAGGAGAGAGAAATAATAAAGGGACCGACGGAACCCCTAG
AACGGGAAGAGAAGGAAACAGCGACGTCGGCTAGCAAGGAAGTATACAATAAAGGATGGA
GGCAGGTGAGTGCCAAAACCCGGGGGTAGGCGTCCGCTGGATTCACCAGCGACGCAAAGA
GGAGTTAGTGGCGATCGCCCAGGAGTTTGGGCTGGAAAAGGAGGGGCGCGTGGAGGAGCT
ACGTAAGCGGCTGTCCACCTACGTGCAGGATGGCGGTCATTCGACTGGGATTTGGGGATT
TAGGGGTTTCCTGGAGTTTTTCTTACCCCCTCGTTACTTCGAGAGGCTTGAGGACGAGAT
CCGGTCCCGGAGGCAGCGCGTAGGCGAAGAGTTCAAAGAATATTTGATAGAGCTGAGGGC
CCTCATGCATCACGCCAGATACGAGCCGGCGCAGGAGTTGCACCGGATCTACGAGAATGC
CGCCCCCGAATACAAACTCTACGTGCGACGGCAAGATTTTTCCACTTTGTCCCAGCTTAC
GCAGATGGCCGTGGAGTACGAGACAGTCATGAGGCAGAGGGCGGAATACTCAGGAAGCCA
ATCAATAAGTCAGGGGGTCTTGAGTTGGAGTAGCGCCGAATGGGCGAGGACAGCACAGTC
CCCGGGGGGACACCTCAACCCGCTCCGGTCTACTTCCAGCGGGTCCGGAGCGACCGTGAT
GGATAGAACGATCTCCACCTCGCCAGCAGTGGCCCCTGCGGAGGTTACCCATCAGAGGAT
GAGCCAGGAGGCCGGAACCGGGTACGATCCGCGACGAGCGTGTCGTAGGTGCGCACAGGA
GGGGCACTTCGCCAGGGAATGTCCCAATGCCCCCGTTTTATTTTGTTGGGTATGTGGAAG
CCGGGGCAGAAGTAGTCAGGAGTGTTGCCGCCGCGCGGAGGCGGGAAACGGGCAACGGCG
TCGCCCGGGCCAGGATCGGGTCGGCGCCGATACACACGGAACGCAGTAGTAGGACACCCG
CTGAAGGTGGACGGTGGCCGGATCGTCGCTACGGTAGAGATTGGCGGACGAACGATGCCT
GCCACGATCGATACTGGAGCCACTCGTAGCTTCATGAGTGAAGACTGCGTACGCAGGTGG
ACGATTCGGGGAAGAGCGGAGGAAATACAGGCACGCATCCGCCTGGCAGATGGGTCCACC
CTAGAGGTGGAGAAAGCTTTGAGAGTAGACGTCAGCTTAGGGGGAAAAACGATCAGCATG
ACGATGCTCATCATGCCCTCAATGTTGGACCACGTAATCCTGGGTATGGATTTCTTGGGT
GCGATGGGCACTACAATACGCTGCGGCGAGGCGGAACTGGACCTAGAAGCAGTGACGACA
CCGGGCGTGGGGCCAGGAACGAGCGAGGCGCCGGAGGAAGGCCTCCCAAGTTGTGAAAGG
GGAGCACCTGCTCGGCTACAGAGGGAGCCGGAGGAAGGCCTCCCAAGTCATGAAAGGGGA
GCACCTGCTCGGCTACAGAGAGAGCCGGAGGAAGGCCTCCCAAGTCATGAAAGGGGAGCA
CCTGCTCGGCTACAGAGAGAGTCGGAGGAAGGCCACCCGAGTCATGAAAGGGGAGCACCT
GCTCGGCTACAGAGGGGGCCGGAGGAAGGCCTCCCAAGTCATGAAAGGGGAGCACCTGCT
CGGCTACAGAGAGAGGTCAGAGGGACGGAGGAAGGCCTCCCAGGTCATGAAAGGGGAGCA
CCTGCTCGGCTACAGAGAGAGGATACCAAGAGGGAACCGAAGGAAGGCCTCCCAGGTCAT
GGAAAGGGAGCACCTGCTCGGCACCCGATGGAAAAGGTCGTGAAAAGGGAAGTGAGATCC
GGCTTAAATCGAGAGCCTGCAGAGCCCGAGAGACGGCGCGTAGAGCTGCCAAGGCAGGAC
TACGCTGGTTACGGAAGCGGCACGGCAGAGACGTATCCGGGAAAGGACGGAGTAGGAGCA
CGGGCTAGAATCAATGCGGACACGAGGGGCCAGGAGCGACTGCCAGAGTCGAGCGATCGT
GGAGCTCTATCTGGAGTCGAAGCGGTGCCTGGAGGGAAGCTCAACGTCGTGGCCGAGGCA
CTATCAAGGCATCCTCTAGAGACCTGTCAGCAAGCAGTGGTGGCCGAGGCCCCCTGCAAG
TGGGTCGCGAGTATGCGTGCCAGAATCGCCGAAGAGCCAGCCAAGTTCCCGGATTACACC
GAAGAAAACGGACAGCTATATAGGCATTTGGGTCACCGGACAGACGATGAGGACTACATC
CCCTGGAAACTATGCGTAGGCAGTAGTCAACGCCCCGCCCCGTACTGTCCGCAAGAAAAT
CCCACCGAGAGGACCAACCGGACTGTAAAGACCATGATAGCGCAATTTATCGAGGGCCAT
CAGAGTTCATGGGACGAGCTTTTGCCCGAGATATCGCTAGCGGTCAACACCAGCGTGGCG
GACTCAACAGGATTTAGTCCTGCTTTCCTGATGCAGGGCAGGGAACCTCGATTACCCGCA
GCTCTGTACGATCAGGTAACTCCGGGGTCCGCAACTAGTGCGCTCGACCCTAGGACAAAG
GCGGATAGGCTAAAAGAAATTTTTGATATCGTCCACAGCAACCTCCAGCGCGCATCAAAG
GACCAGGGCAGGCATTACAACTTGGGAAGACGAGAGTGGCGGCCTTCGTTGGACTCGATG
GTCCTGTTGAGGCAGCACCAGTTGTCCAACGCTGCCGAGGGCTTCGCGGCAAAGTTGGCA
CCCAAATTCGATGGCCCCTATCGGGTCGTCAAGTTTATGCCCCCCAACATCGTGCACCTA
GTGAGGCCAGGCGAACGGAAAAAGAGGGTTGCCAACATCTCGCAACTAAAGCCGTTTTAC
CAAGAGATGCCCGAAGACGGAGAGGTACCAGACCCGATGGACGTGGAAGAGCTTGTGCAG
CAGACCTAGCGGAGTAACCATAGAATAAGTTAAGAATAGCTAGAGTAGAATGTGAGCCGC
ATTGTGAGGATAGGGTACTTACAACTAAGAGAAGGATTAGATAATAAGTCGAATTTACGG
ATGGACCCAGAAATCGTCGTCATAAACGCCGTCGGGGAAGCGACGGAATCGTCGTCGAAG
TAAGGGGGGGGTGTGAGGCGGCCACTATGGTAGCCACCCCACAGTTCATAATTGTAGTTA
TAGGATGCAAGTATTGTATAGTATATAAGCATTGTATTAGTTTAAGATTGGCAAGTAAGA
GCAAGATGCCAAATAGAAGTGTATAATTAAGGGTAAAGAGGCACGTAGCCGCAAGGGCAT
AACTTAAATTTGAATTTAACCGCCGGCCGCCGCAGCAACCGTGCGTTGTTGATCGGTTGC
TCAACACCGTGTTCGAGAGCGCAACTTCAGTTCGGCGGCGAAGAGCGAAAGCTCCGAGGT
GAAGTTGCGAAAGCTCGCGGCGAAGTTGAGCAACCAAGGCATGCGCACGGTTCGCTGGCG
AGCGCGCCGGCACTTTGGAACGAACACTAAGGGTGAGTAGACGTGCATCGTGAGACAAAA
AAGATCATAGATTGTATAGCGGAGCGCTAGGGCTCCAGAAAACAGTGCGGCAGGGTTTAG
CTCAGGAATTACTATAAAGTAGTAATTAATAAAAGTGAATAAAGTACCTACGTTATAATT
ATCAAGAAGGAACTGGATAATTCTCTAGTTTTCTGGTAACCCGGCTTACCTTAACATCGG
AACTAACCGGTGTTCGACCTAACCTCGAGCAAGGGGCATGTGGTACGAAATTGTGGCTCC
GGGGTGGGTATTACCGGTTGGTGTTTCGATAGAGCAGTGGTACGAGGCCACGGCCCGATA
GAGTAGCGGTACGAGGCCACGGCCCGATAGAGTGTCTGGATAGTGTAGTCGGTACGAGGC
CACGGCCCGATAGAGTGTCTGGATAGTGTAGTTGGTACGAGGCCACGGCCCGATAGAGTA
GTGGTACGAGGCCACGGCCCGATAGAGTGTTTGGGTAGTGGAGTTGGTGCGAGGCCACGG
CCCGCTAGTGTAGTTGGTGCGAGGCCACGGCCCGCTAGCGTAGTTGGTACGAGGCCACGG
CCCGATGGTGTAGGCGTGTAGAGATAGAGCTAGGCTTGGTTTGGTCAGGATACCTACTCC
CCTCCCCCTTAAGCCCTCTCTCCCAGCGAAATTATAAATGTCTTGTAACTCGCTGGACCT
GGTAAGACTGAGAGTCATACCCCGGCCAGTAGCTTCCTTACAGTATA
>Gypsy1-I_DV-Dmon-A#LTR/Gypsy
TGTAATAGGATAAGAGCATCATTGGTAACCCTAGCCAGGGTATTATAGTGTCACTATCTA
TGTTAATTATAACAGTACGATAAGTATACATCGATAATGAAGCAAATGTAATATCGATAA
AGAAAAGCGGCTGCGGAGAAGAAGTGGAAGGCAGTCTCTCTACAGTACTAGCAGTAAGAA
GACGTGTTGTAAAGAAAAAAGGCAACCCAAAAAATAAGTTAAATCAATAAAGAAAATCAT
ACTATTACAATATCAGAAGTGGGATTAACTCAGAAAAAAAAAAAAAAAAAACACAACAAA
ATGGAAAATATAAATATAAATGACGTGTCAATAGCGACATTGAAAAGTTGGTTGGCATTA
CTAAATTTGCCAACAGAGGGTACCAAAACTGAGCTGATGGCGAGATTAAATAAGGTACCA
GTGGATATCCGAGACGATGCTGCAAAGGAACTTGAAGTTCAACGTAACAAGGAACAGACA
ATTGAGGCTCAAAATGAGTTGCAAAACATAATGCAACAACAGCGTGACGAAATAGCAAAT
GGCGCCGAGGTGCTGAAATTGATGCGTCTCGAAATTGAAGCGTCTCGAAAATTCCTAGAA
GAATTTCAAGTAACGGTGAACCGCAACTCGCACATCGGCGGGAGCGACGGGGGAGAGCAA
GAAAGTGAAGTCGGCGATTTATTGCAGCTAGATGATGGTCACACTGAAGAAAGACCACGG
TCGACGGATGGCAACGCTGGTGCAGCTGATTACACTGGAACGGCTGGCAACGCTGGTGCA
GCTGATCACGCTGGTGCAGCGGGCAACGCTGGGGCAGCTGGAAGGATCGACGAAAGTGGC
AACGCTGTCGGAGGCAACTTAAATAATTGCATCCAAACTGGAGCGATGAAGTTAGCCAAG
GAAATTTTATTAGAATTTACTGGAGAAAGTGAGGTGCGTAAATGGGTAATGCAATTCTTC
AATGTGGCCAAGATCTACAGGCTAAATGATATGCAACAGCACTTGCTTTGTATAAGCAAA
TTGAAAGGCGGTGCTTTGAAGTGGGTGCATGCAGACCCTATGCGCATCATTGCTCCGATT
GGCGAGATGCTAAATCAATTGGTTTTGGCCTTCGGGGGAGGATTTTCGAAGTCGGAACTA
CGACAGAAGTTCGAGGATCGGGTTTGGAAACCAGATGAGGTGTTCGCCACATATTTTAGC
GAAAAAAGCATATTGGCACAGGACATCAACATTGATGTAGAGGAGTTAATGGAGGGTATT
ATTCGAGGCATACCTTGCGAAAACTTGCGCACTCAAGCTAGTATGCATTGCTTTACCAAT
CCGGCTCAAATTTTACGTGCGTTTGCAGCTATAAAGTTGCCAATTAAACGGGTACGAAAC
CATGTAGTGAAACAAACTGCACAGGAAGCACAGGCGGACAAACAACAACGTTGCTACAAT
TGCAATGTTAAGGGCCATTGGGCCAAAGATTGTTTAAAGCCCAAACGGGAGGCAGGATCT
TGCTATGCATGCGGCTCAAAGGATCATTTAATAGCAGGATGTCCAAATAAAAAGTATGAT
ATGGAAAACAAATATGTAAGATACTTAAGAATTCATTTTAGTAACTCATTTAACAAATCA
ATAATTGCAGAATGCCTTATAGACTCTGGCAGCCCTATTTCATTTTTAAAGGAAAAGTTT
GTGCCATTAAAAGTAAAGCGTATGCCAGATGCAAATTCGTATGTAGGTTTAAATGAAAGT
AAATTGAAAAATTTTGGAAAAATTTTATGTTATATGAAGAAAAAGTTAATAAATGTTTAT
TTTAATGTTATAATTGTGGCAAATGAGTCTATGAGGTATGACGCTGTGCTTGGTAGAGAT
TTTATGGATTCTTTTGGTTTAAATATTGATTTAAGAACATTGAAAATTGTGAACGGGCAT
AAAGTTGATCACCAGAATAATGGTAAAAATGATATCATAGCTACAAGCTACAAAGAAAAA
CAAAAAAAAGTGGAAGATGAAGCTACCAAACACGAGCAAAATGAAACTATATTGTTAAAT
GATAAAATCGTTAATAAGGAAATAGTCAGTAATGAAACTGTTAGTGATGAATTAGTTAGT
GAGAAAATTGTTAGTCCGGAAACGCTTGGTGATAAAGTTGGTAGTGATGAGATAGTTAGT
AATAAAATAATTAGTGGTGAAATAGTTAGAAATGAAGTGATTGGGATCGAAACTGTTAGT
GATGAGATAGTTAGTTATGGAGAGCTTAAGCTCGAACCGGATAGTGAAGAAGTTTTTAGT
GATGAAATTATCTATAATCAAACCGGGATTGAAAAAGTGATTATAGAAGATATAGGAAAC
AGTGAAGTTAAAATTAATAATCATGTTAATGAAGCGCCAGTGAATAGCGAAATCATGGGA
GTGTTAGAAGAAAATTTTGAGAAGGATATCTTAACAATAAGTTGGGAAGATTCTAACAAA
AGAGAAAATATATATATTTTAAGTGAAGATATTGATTACAGCACAAAGTGTGAATTTGAA
AATTTATTTGAAAATACTTATGTAAAAGCGAAAAGGCCAAATCAGCCAAAAGTAAGACAT
GAGTTAAGCATAAGATTAGAAAACGACAAAGTATTTAATTGTACACCTAGGCGGTTATCT
TATATGGAAAAAGAAAAGTTGCAAGAATTATTAGACGACTATTTAAAAGATGGAATCATT
AGGCCAAGTTGTTCAGAGTATGCATCACCTATAGTACTAGTGAAGAAAAAAACTGGAGAC
ATGAGGTTATGTATTGATTTTAGAAGACTGAACAAAATTATATGTAGAGACAACTACCCG
CTACCATTGATCGACGATTTATTAGACAGACTATGCGGAAAAACAGTATTTTCAAAGTTG
GATCTAAAAAACGGGTATTTTCATGTTTTTGTTAATGAGCAATCTATTAAGTACACTTCA
TTTGTTACCCCTTTAGGACAATATGAATTTCTTAGGATGCCCATGGGTTTAAAAACTGCG
CCACATGTATTTCAAAGATTTGTTAATAACATATTTTGTGATATGATAAGAGATAATAAG
GTAATTGTTTACATGGATGATATTATGATAGCAAGTAGAAACATAAAGGATCACATGGAG
ACCTTAAAGGAAGTGTTTATAAGACTGGTGCAAAACAAATTAGAGTTGAAATTAGATAAG
TGTGAATTTTTTAAAAGCAGCGTTAAATATTTAGGATTTGTGGTGGATAGTAAAGGCGTT
AGGGCTGATGAAAAAGGTTTAGAAGCGGTTAAATCCTTTCCAATACCAAACAAAATTCAG
GGAGTACAAAGTTTCCTAGGGTTATGCTCCTACTTCAGGAGGTTCATTTTTAACTTTTCT
ATATTAGCTAAACCCTTATATGATTTATTGAAAAAAGATAAGAAATTCAAGTTTGGAGAA
GAGGAGTTTAAGTGTTTTAATATGTTAAAAGATAAATTGTTAGAGGCGCCAGTACTATCA
ATATATAATTACAAAGAAGAAATAGAACTACATTGTGATGCCAGCGCAGTGGGATTTGGG
GCTGTTTTATTTCAAAAAAAAGAAGATAGGAAATTACACCCGATTTTTTATTTTTCTAAA
AAAACAACCGAAGTAGAGTCTAAATATCATAGTTTTGAGTTAGAAACGCTAGCCATCATT
TACGCATTACGCAGATTTCGTATATATCTGCAGGGAAAACGATTTAAAATAATGACAGAT
TGCAACTCTTTAACTTTAACGCTTAACAAAATAGATTTAAATCCGAGAATTGCTAGATGG
GCGTTAGAGCTACAAAATTATGATTTTGAGTTAGTGCATAGATCGGGCAAGCAAATGCAA
CATGTGGATGCGTTAAGCAGATGTTATGAGGACATTTTAGTTATTGAATCCAATAGTTTT
GAGGACAATTTAGTTATTTGCCAAAGCAAAGATGACAAACTGGTAGATATTAGAAAGATG
TTAGAAAAAGAAGAGCACAAGCTATTCGAAATGAGAAATGGGGTCATTTACAGAAAAACA
AATGATGGCAGATTAGTTTTTTATGTACCAAAGGATATGGAAGAACATGTACTTTACAAA
TATCATGATGAGTTGGGACATGCTGGGAGAGATAAGATGATCGATGCCATTGGAAAGAGT
TACTGGTTCCCATATATTAAGGAAAAAGCAATAAAGCATATAGGGAATTGTTTAAAATGC
ATTGCCTTCGCCCCCAAGACGGGTAAGAGTGAAGGACTATTACATAGCATACCAAAAGGA
AACAAACCGTGGGAGATGATCCATATAGACCATTATGGACCAATTAATGCAGGAAGGGCT
AATAAATATATATTGGCGGTGGTTGACGGATTTTCAAAATTTGTTAGACTATATACAGCA
AAGACAACAAGTACGAAAGAAGCGATTAAGGCATTAAAAGATTATTTCAGAGCGTATAGT
AGACCTAAGTTCATTGTATCGGACAGAGGGAGTTGTTTTACTGCAAAAGAGTTTGATGAA
TTTTTAAAAAATGAGGGAGTAACGCATATTAAAATAGCAACGGGTTGTCCGCAAGCAAAT
GGTCAGGTGGAAAGGTTGAATAGAGACTTGGGTCCGATGATGGCAAAAATGGCGGAGCCA
GAAAATGGTTTACATTGGGATGTTATTATAGAAAATGTTGAATATGCAATAAACAACACA
CAACACAAAAGCATAAAGAAATTTCCAAGCGAAATGTTATTCGGATTACAACAGAAAGGA
AAAGTTGTTGATAAATTAAAGGAAAAATTAGAAGACTTTACACAGGTGAACACGTGTGAT
AAAAGAAATTTAGAAAATATAAGAAAGAGTGGAGAAATATATCAAAAAGAAGCTCAAATC
AGAAATGAAGAGCGGATTAATAAAAAGAAGAAAGTATCAGTAGAATATAAAATAGGTGAC
TATGTCATGGTAAAAAATTTTGATAGCACAGCAGGAGTTTCAAAAAAGTTAATACCAAGA
TATAAAGGGCCTTATAGTATAGAAAAGATTTTAAAAAATGATAGATACTTGTTAAAGGAT
GTAGAAGGTTTTCAATTATCTCGCAACCCGTACGTTGGTATCTGGAATAGCCAAAACTTT
AAGCATTGGATGCGAAAATAGGCAATAAGCATTAGTTATAAAGATAGATACACATATAAA
AGACAGAGATCGGGAGCTCTCTTTGTCAGGATGGCCGAGTTGTAATAGGATAAGAGCATC
ATTGGTAACCCTAGCCAGGGTATTATAGTGTCACTATCTATGTTAATTATAACAGTACGA
TAAGTATACATCGATAATGAAGCAAATGTAATATCGATAAAGAAAAGCGGCTGCGGAGAA
GAAGTGGAAGGCAGTCTCTCTACAGTACTAGCAGTAAGAAGACGTGTTGTAAAGAAAAAA
GGCAACCCAAAAAATAAGTTAAATCAATAAAGAAAATCATACTATTACAAT
>Gypsy-219_Dmon#LTR/Gypsy
TATACTGTAGTAGGACAAATACATGCATGTACATACACAAACAGATAGACACATTCTCAA
GGCCATTTAGGCAACAATCTCCCGTTTGTTTTAAGCGCTTACATTCCTCATGCACTCTAA
TTCTTGTAAGAAGAGCTCGACAAGTCGAATCACGCCTCGTCTCGCTTACACACACATAAA
CTTATTGTCAATTCTCCTTTAGTCTGTAAGCATGAAACGAACGCGAAGTCAGTCGCGCTC
GAACAGTCGAATAAAGAAGACGTATCAAGATAAATCGTGTGTTTTACTTTGAAAGAGGCA
TTTGTTTTCTACAAATTCAGAAGTGGTCCAACCTAGCAAAAAATGGATTTGAACATTTTC
ACTGTCATCCAATTGAAAAATTGGCTATCTGGCTTAGGAGCACCGACGACAGGAAGCAAG
GCGGAATTAATTGCTCGTCTAAACACATTCGCACCGAGTGTACGCGGCAGTGCCCCGGGT
TTAGACATTTGTCTTCTACAAATTCAGAAGTAGTCCAACCTAGCAAAAAATGGATTTGAA
CATTTTCACGGTCATCCAATTGAAAAATTGGCTATCTGGCTTAGGAGCACCGACGACAGG
AAGCAAGGCGGAATTAATTGCTCGTCTAAACACATTCGCAACGAGTGTACGCGGCAGTGC
CCCGGGTTTAGACGCTGACGATGTGGACATGCTTGAATCAGCTAGCTTGGGGAACAGACA
GGCACGACCAAGGAGCAACAGCATAGATGTCGTGCAGCAGCAGAGTATGGAAAGCAGCCA
GATCGGAGCAGATTGGGCAGAAGCCCAAAATAATTTACACATAGGCGAACTAATGGAAGT
AATTAGGCAATTACAAAGTGAAGCAAATGCGAGCAAAATTGCGCTACAGCAAATTCAGCA
GCAAAATGTAACGGCAAACGGCAGCGGTGGCGACAGCGGCGGCGCCAGCAGCGAAAGCCA
AAGCAGAGACAACGATAACGGCGTTGCCAACAACGAATGTCGAGACAGAGACGGAAGCGC
TGGCATTGAAACAGCTGCAGAAACTCTACAAACTCGTGAAAGAGATAAAACTACATCTAA
TCGCGGATCAGCTGCAACAATCACAATCGCGAAAGAGGCGACGTTAGAATTCGATGGAAG
CGGTAGCGCACGCATGTGGGTCAATCATATTAAAAACATTGGACAAATCTATGATTTAGA
CGACAATTACTGGCGCATGCAGTTTACGACAAAGCTGAAAGGAAAAGCGCAACACTGGTT
GCATTCCAATTCAACGCGCATTCTGGAGCCAATAGGAACATTGAGCAACCAGCTGATCGC
GGCTTTCGAAGAAAAAATTTCAAAATCAGACATGCGACGCAAGTTCGAACAACGCAAGTG
GCAAATACACGAAAAATTTGCGATGTATTTTGGAGACAAGATGATGCTAGCCGATACCAT
CAATATGGACGAAGACGAACTCTTAGAACAAATCATCGAGGGAGTTCCCTCCGAGACGTT
GCGCGACCAAGCCCGGATTCAATGTTTCGCTAATCCTGAGCAGATGCATCATGCGTTTGC
CAACATAGTCCTTCCAAGGCAAGAGCGGGTAACCAAACCCAGGGTGACATCAACGGCGCT
GGTCAACAATGACCTACGTTGCAGAAACTGCAACTCCCGAGGTCATTATATGAAGGATTG
CCGCAAACCAAAGAGAGTTCCTGGATCTTGTTACGCATGCGGCGAAATGGACCATTTTGT
AGCTCAATGTGTAATTAAGAAGAGCGCAAGCGAGAGCGACAACAACTACGTAAGGCGTTT
AAAAATATACTTTAATCATGATGTTAAACTATCCATTATTACAGAATGCCTCATAGACTC
CGGCAGCGCAATCTCATTTGTAAGAAAATCATATATACCCAGTTAAATCCCATTAAATTC
AGTTATCAATTTATATTTTGGACTAAATAAAAGCCGACTTAATGTAATTGGAAAAACGTC
GTGCTATATTTTCAAAAAATCAATAAAAGTTTATTTTGAATTAATTGTTGTTGCCGATGA
GTCTATGAGTCACAATATAGTATTGGGCAGGGATTTCATGAATGCATGTGGTCTGAGCAT
AAATCTAGACACCCTAAACCTGATTGAGGCTAAGGAAACCGAAGACATAAATGATGACAT
ACAGGAAGGGGGCAATAAACAGCAACTGTTAAGAGACCAGACTGTTAGTGAGCAACTGTT
AAGAAACCAGATTGTTAGTGAGCAACTGTTACGAGACCAGACTGTTAGTGAGCAACTGTT
AAGTAATCAAACTGCAGCTGTTAGTGAGCGACTGTTAGACGATCAGAAAATTATGATGAA
AACAATGCACAACGAAACGGTTTCTTCAAATAAGTCATCGAATAATGCGTCCGACGAACG
AGAATATTTTAATGACAACTTTAGAAGAAAAGCTAAGAACGACCATATTTTAGATGATGT
TATGAAAGAGAATTTTGACAAAGGCATGTTTTGCATAAATTTAGCAGATGATCAATTTCC
GGATTACAACTGTGGGCAAAATTTAAGCTATGGAATAAAATGTCGGTTCATAAAAATGTT
TGAGGAAACGTATGTGCACGCAAAAAAGCCAAATGATCCAATCGTTAAATGTGAAATGAA
ATTATCCTTAGAAAACTATAAGCCTTTTAGTTGCTCACCAAGACGGCTTTCATACACGGA
AAAAGACAAGCTCCAAAAAATGCTAGACGAATACCTAGAAGCCGAAATCATACGTCCAAG
CGATTCAGAGTATGCCTCACCCATAGTATTAGTAAAAAAGAAAACGGCTGATTTGCGAGT
ATGCATTGATTTTCGGAAACTGAACAAAGTACTTATAAAAGACAACTATCCGTTGCCATT
GATTGATGATCTTTTAGACAAGCTCGTCAATAAAACAGTATTCTCGAAGCTCGATCTTAA
AAACGGATACTTCCACGTGTTTGTTAACGAAGATTCTGTGAAATATACGTCCTTCGTGAC
CCCTTTGGGTCAATATGAGTTCTTGAGAATGCCAATGGGTATAAAGAATGCTTCTGCTGT
ATTTCAACGGTTCGTTAACAAAATCTTTGCAGATCTGATCAGAGAGAACAAGGTTATTGT
ATACATGGACGACATTATGGTTGCAAGCAGAGATATTGAGGAACATTTAGACACATTGAG
GGAAGTCTTCGAAAGATTAGTTCAAAATAAGCTCGAGTTACAATTAGACAAATGGGAGTT
TATGCAAACTAAGATAAAATAATAAAAGAGCAGACGACAAGGGAATCGAAGCGATCAAAA
ACTTCCCAGTACCAGATAAAACACAGACGGTACAAAGTTTTTTAGGTTTGTGCTCATATT
TTAGGCGATTCATCAAAGATTTTTCAACAATAGCTAAGCCATTGTATGACCTTTTGAAAA
AAGAAAAACAATTCTCATTTAATGAAAAAGAATTGGAATATTTCCTCACTCTCAAAGAAA
AACTTATTCAAGCACCAGTGTTAGCAATTTATGATTACAAAGACGAGATTGAATTACATT
GCGATGCTAGTTCTCTTGGCTTTGGAGCCGTGCTAATGCAAAAGAAAGAGGATGGCAAGC
CACATCCAATATTTTATTTTTCTAAACGAACGACTGAAGTTGAGTCAAGGTACCACAGTT
TCGAACTAGAAACGTTAGCAATCATTTATGCACTCCGAAGGTTTCGAATTTACTTACAAG
GGAAACGTTTTAAAATAGTCACAGAATGCAACTCATTAACGCTTACTTTAAACAAATTCG
AACTGAATCCTAGAACTGCCAGGTGGGCGTTGGAATTACAAAACTATGATTACGAATTAG
TCCACAGAGCTGGGAACAAAATGCAACATGTAGATGCTCTAAGTAGATGCATGAATATTT
TAATAGTAGAAACAAATAGTTTTGAAGATAATCTAAGCATTTGCCAGGCAAAAGATTTAA
AGCTACAAAAGATAAAAAAGCTTTTAGAGAAAAATGAACACAAGATGTTTGAAATGAGTA
ACGGGATTATTTATAGGAAAACGAACGACGGCAGGTTACTGTTTTGCGTGCCAGAAGATA
TGGAAAACCAAGTATTACATAAGTATCACAATGAGTTGGGGCACATAGGCAGAGACAAGA
TGTTGGACACGATTTCAAAGAGTTATTGGATAGCGAATGCCAAGGAGAAATGCAATAAAT
ACATTGAAAACTGTCTTAAATGTGTTGCGTTTTCACCAAAAAATTGCAAAGCGGAAGGAT
TCTTACATAGCATACCCAAAGGAGATAAACCATTTGAGTCACCACATGTAGATCATTATG
GGCCAGTAGCTACAGGAAGAGCGAATAAACACATATTTGTAATAGTCGACGGGTTCACCA
AGTTTGTCAGGCTGTACACAACCAGAACCACAAATACAAAAGAAGCCATAAAAGCACTAA
GAGATTATTTTTGGGCATACAGTAGGCCAAAATGCATAGTTTCAGACAGAGGCAGTTGTT
TCACATCCAGAGAATTCGAACAATTTTTGTCAGATTCCAACATAAAACACATGAAAATAG
CCACAGGCTCCCCACAAGCAAACGGACAAGTTGAGCGTATAAACAGGAGTTTAGGTCCAA
TGATCGCCAAGCTTACAGAGCCAGAAAAAGGAATCCATTGGGATTCGGTTATCGAACATG
TAGAACATTCTTTGAACAATACTTTACACCGCAGCATTAAACAGATACCAAGCAAGGTAC
TTTTTGGAGTGGAGCAAAAGGGCGAAGTTACAGATGAACTAAGGGAAAAACTGGAAGAAG
TCAATGAAGCACCCAGGACGAAAGAAAGTTTAAAGGAAATTAAAAAAGCGGCCAAGGAAA
ACCAATTACAAGCACAATCTTATAATGAATTATATTATAACAAAAGGAAGAGAAAGGCAA
CAGCTTATAAGAAAGGACACTACGTAATGGTAAAAAACTTTGATAGTACGGTAGGAGCTG
CCAAAAAACTAATTCCTAAAAATAAAGGACCATATGTAATAGAAAAGGTATTGCGAAATG
ACAGATTTCTGTTAAAGGACGTCGAGGGTTTCCAAGTTTCTCGGAATCCTTACAAGGGTG
TATGGAGTGCTCAGAACATAAGACCATGGGTAGGAAATAAGAAATAAACTAAGAAAAATT
GTAATATTATTTTAGCTTTAAGAATCATTAATGGTTAAATTAATCATATTCAAACAAAAA
GTAACTGAGATCAGGGGATCTTGATCGCAGGATGGCCGAGTTGTAGTAGGACAAATACAT
GCATGTACATACACAAACAGATAGACACATTCTCAAGGCCATTTAGGCAACAATCTCCCG
TTTGTTTTAAGCGCTTACATTCCTCATGCACTCTAATTCTTGTAAG
>Gypsy-9_DVir-I#LTR/Gypsy
TGTCGCAATGTGATAGGTCAGGAAGGCCGTGTCGCAGTGTGATTCCTAGTAATTGTACGC
GGGTACATTCCTCAGTAGCATTCTGGGAATTCGGGGATTCGGGGAATTCCCTGCTTTTGC
TTTACTAGCTGATATTGAACGAAAGCACGGCAGCAGAGGCAGAGACGCTCTGCTGCTGAG
TGAGGTTCGATGGTAAGATACCAAGAGTCTTGAGTAAGACAGAGATGGCTACATACACTC
GACATGAGTGAGTTTACGACATGAGTGAGTTTACGACATGAGTGCGTAGGCTGACATAGT
CAGTTGAGCTTGGGTATTTGAACCGATCGGAACTCGCTGTGCAGCCGCGTCAATCATCAG
AAGTATCAACATGGATGACATACCTTTGCCGCCGACAGACATACCACTGCCGCCGACATC
AGAAGTGGGATTAGCTCCGCCAAAAGAGGACAGCTCTAACTTATTAAGGGCAGCCTTAGA
AGAGCAAAATCGTAATCTAATGGAAATAATAAAATCCATGCAGGCACCAAGAGCACCGGC
AATAGACGGGAGAGCACTCCACGTCACTCTACCCAAGTTTTGCCCTGACACCGCTGGAGC
AGATGCATCAGCGTGGTGTACTACAGTGGACCTAATCTTCGCGGATAATGCTCTCGAAGG
CAGTGCGCTTGTGATTGCGTTAAGCAAAGCATTAGAAGGCAGTGCATCGCAATGGCTGTC
CCAAATATGCTTCGCTGGCATCACATGGCCGCAGTTTAAGGAACTCTGCATCCAACGTTT
CGTGGGCATTGAGACAACTTCTGCCATACTGATGAACATTTTGAACGGACGTCCCAAAAC
TGGAGAGAGTTTTGCTGAGTACGGCAGTCGCATAGTCACCCTATTGCTCTCTAAGTGGAA
GGCAAAGAATTTGGAGGAGATTGCTGTATCAGTAGCGTTAGCCCACATGGCTCAAATGGA
TAATAATTTGTTGCGTTGGCTATTTACAACGAATGTGACGACTCGTAATGAGCTGCAGCA
GCAGCTACAGGCTTACGCTTTCAAGAAGCGTAACAACGAGGAGGACGGATATTCGACTGG
TCCGGATAAGAAGAAAACAAGAATGCAGTCGCAGGTGAAGTGCCATTTTTGTGGAAAGGC
TGGCCACAAATATGCAGAATGCCGCTCTCGAATGGAAAAGCATCAGCCCCAACAGAAAGG
AGTTATAGCGTGAGCAGCACGTCAGGAGTGAAGGATCGATCAAAAATTAAATGTTTTAAG
TGCGATGAAATCGGACATGTGGCTTCTGTATGCCCCAAAAATCGTACTGGTGGAAACAGC
AAGAGCTACGAGAAGCGAGTTGACGTTTGTACAGTAGCTCCACCAAGTGGAACAATTACC
TTATCCGGTGAGTCTATTCCATATTGTTTCGATTCTGGAGCCGAATGCTCACTGGTCAAG
GAGAGAGTTGCGGAAAAATTCACCGGAAAACGATTTCACAATATTGTAACTTTAAATGGC
ATAAGTAACGATTCAATTTGTAGCACCTTGCAAGTTCTGAGTAATATTAATATTGAACAA
TATTGTTTAGAAGTTTTATTACATGTGGTTATGAACAAATATTTGAAGCATGAAGTGTTG
ATTGGCCGTGAGGTTTTAAGCCAGGGCTTTGGTGTATCAATTGATGCAGATAAATTTTGC
TTTTATAAGACAAAAAGAGTAAATGTTCTGAGTCTAGTGAAGTATGAAGAAATCATAAAT
TCTGATACCAATTTAAATGATTCTGATAAGACGATATTGAACAATATGTTGAGATGTCAC
TCTGAGAGGTTTATCGACGGAATTCCAATGACTCGTGTGACGACAGGCCAATTAGAAATT
AGGCTAATAGATCCACAAAAGACTGTGCAACGCCGACCTTATAGGCTTAGCGAAGATGAG
AGGAAGCACGTTCGGTGCAAAATTGATGAATTGCTTACATCAAAAATTATTCGTCCCAGC
TGTTCACCATTCGCTAGTCCCATGATGCTGGTTAAGAAGAAAAATGGCACAGATCGTCTT
TGTGTAGATTACCGCGTTTTAAATGACAATACAATTGCCGATAAATATCCTTTGCCTCTT
ATTTCGGATCAAATAGCTCGTCTTCGTGGTGCAAGGTACTTTTCGTGTATAGATATGGCA
AGTGGATTTTACCAAATCCCAGTACACCCAGATTCCATTGAGCGAACGGCTTTCGTTACA
CCTGATGGACAGTACGAATTTTTAACCATGCCCTTTGGTCTGAAGAACGCACCTTCTGTG
TTTCAGCGTGCAATAATAAAAGCCCTGGGTCCGTTGGCACACACATTCGCAATTGTTTAC
ATTGACGATGTTATGGTAGTAGCTAAAACAAAAGATGAAGCGTTAGAACGACTAGAGATA
GTGTTGGACACCTTAAGTAAAGCCGGATTTTCATTTAATATAACGAAATGTTCGTTTCTT
AAAACTAAAATCGAGTACCTTGGGTTTATATAACGAATGGAGAAATTCGGCCAAATGCAC
GAAAGATCCAGGCATTGATAGGGTTGCCACCTCCGGAAACTGTAACTCAATTACGACAGT
TCATTGGTTTAGCTTCTTACTTTCGGCAATTCATTCCAAAATTTTCCGAAATATTAAAAC
CATTGTACATGCTTACTTCAAAGAATAATGCTAATTTTGTCTGGTTGTCAGAGCATGAAC
AAATACGTTTGAAAATAATAGGTGTATTGACACAGGCCCCAGTATTAACTATATTTGATC
CACAATATCTAATAGAATTGCACACAGATGCCAGCTCCATTGGTTACGGGGCGATATTGT
TACATAAAATCGAAAATAAATCCTATGTAGTGGAGTATTATAGCAAATGTACTTCTCCGG
CTGAAGCAAAATACCACTCGTACGAACTCGAGACTTTAGCAGTTGTCAATGCTATGAAGC
ATTTTAGGCATTATTTACAAGGTCGCAAATTTGTCGTTTACACAGATTGTAACTCTTTAA
AGGCCAGTCGCACCAAAATGGAATTAACACCGAGAGTGCATAGATGGTGGGGGTTTCTAC
AGTCATTTGATTTCGATCTCGAATATAGAAAAGGGGAGCGAATGACGCATGTCGATTTCC
TTTCCCGAAATCCACTGTCAGAAGGAAATAAGTGTGCGGATAAAATAATTGAGAAGCGTA
TTAATCTTACTGAAGTGACCGACAATTGGTTGGTGTCCGAACAGCAGCGCGATCCTGAAA
TAATCAATATTTCATCCAAGTTACGCAATAACGAGTTACCCGGAAAAATTTAAATAAAAC
ATTTGAATTAAGAAAGGGCATATTGCATAGAAAAATACAGAGAAATGGTAAAACAAGGTG
CTTGCCGGTAATTCCAAGGGCGTTTAGGTGGGCAGTGATCAACCACGTACATGAATCTGT
TATGCATTTGAGATGGGAAAAAAACATTGGATAAGGTATATGGATATTACTGGTTCGAGA
ATATGTCCAAGTATGTACGTAGATTTTGGAAAATTATATCACGTGCAAACTAGCAAAACC
CCAAATGGAAAGGTCCAGGCAGAATTGCATCCAATTCCTAAGATAGAGATACCATGGCAC
ACAGTACAAAATCGACATAACGGGTAAAATGAGTGGCAAAAAACGACTTGAAGGAATACG
TCATTGTTTTAATAGATGCCTTCACCAAGTTTGTTTATTTTTACCACACACTGAATATAG
ACACTGAAAGTTGTATTAAAGCTGTGAAATCGGTTGTGGCGCTATTTGGGTTGCCAACTA
GAATAATAGCGGACCAAGGTCGTTGTTGTGCTAGCTCAGGCTTTCGCAATTTCTGTTCCG
CTCAAAAGGTTCAACTGCATTTGATCGCTACCGGAGCTAGTAGGGCAAATGGACAGGTTG
AACGCGTGATGAGCACACTTAAGACAATGCTGACGGCAGTTGAAACGAGTCAGAGATCAT
GGCAGGATGCATTGGCTGAAGTACAACTGGCCATGAATTGTACTGCAAATCGAGTCACCA
AGTTTAGCGCTTTAGAGCTATTAATAGGAAAAGAAGCTAGGCCTTTTGGTTTATTGTCAA
TAAACGAAGAAGACAATGATGTAGATAGAGAACAGATTAGAATTCAAGCCAAGGAAAACA
TGGAAAATAATGCAAGATATGACAAACAAAGATTTGACAAAAATAAGGCAAAGATTATGA
AGCATAACGTAGGTGATCATGTTTTACTGAAAAACGAAGAACGGCATCAGACAAAGCTCG
ACCCTAAATTTAAAGGTCCATTTGAGGTGATCAAAGTCTTAGACGGCGATCGATATGAAC
TAAAATCATTGGTTAATAAGCGAACGTATAAATATTCACATGAGTGGCTAAGAGCGCTAC
CAAGCAGACAAATAATTAACGAATTAAACGAAGAATTCGATGGCCTAAGTGATGGCGATT
CCCATGAGAGGAACGAACCAATCGACGGCGTTGGTAAGCGTGCGTCTGTGTCCCAAGAGG
GGAATTGAGGACCGCACCATAACAGCTGTCTCACAGGGATGAGAAGTGTTATGGCGGGGG
TCAAGGTGATTGGGTGTAAGTGTGTACACCAAATTAAATTGAGAAACTGAGAGACAAATC
TAAGTTATGTAAAATCTGAATTATTGGAAAATTCTGATTAGAATTAAATGATATGAATAA
GATCATGAAGTTGAAAAAGTATTATGTTTGTAAACAAAAGGAAATTGTGTTTCCTAGATA
AGAAAAATTGTCAGTTAATGTTTGTGTAAGCGGCTCTGTAAGTTTGTAAATTGTAAGAGA
AAATAATGTTATTAAAAACAAGAGATATCATAATTAAAAGAGTCTGGTATGTGACTTGGA
CATGGGTGGTGGATGTAGCACACGAGGACGTGTGATAGGTCAGGAAGGCCGTGTCGCAGT
GTGATAGGTCAGGAAGGCCGTGTCGCAGTGTGATTCCTAGTAATTGTACGCGGGTACATT
CCTCAGTAGCATTCTGGGAATTCGGGGATTCGGGGAATTCCCTGCTTTTGCTTTACTAGC
TGATATTGAACGAAAGCACGGCAGCAGAGGCAGAGACGCTCTGCTGCTGAGTGAGGTTCG
ATGGTAAGATACCAAGAGTCTTGAGTAAGACAGAGATGGCTACATACACTCGACATGAGT
GAGTTTACGACATGAGTGAGTTTACGACATGAGTGCGTAGGCTGACATAGTCAGTTGAGC
TTGGGTATTTGAACCGATCGGAACTCGCTGTGCAGCCGCGTCAATCATCAGAAGTATCAA
CATGGATGACATACCTTTGCCGCCGACAGACATACCCCTGCCGCCGACAT
>Gypsy-220_Dmon#LTR/Gypsy
TGTCGTGGCGCTTAATGTTAAGTAATTCGAATGAAAATGTAAAAGCATGAATAAATCGAT
TGTATGAATTTCACAAGAATGCGTTGCTTGTCTATTTTCTATTTCTTCCTTTCTGTACTG
ATCTTTTCTGCATTGCTTTGTGCTTTCCATTATTGCCAGCCTGGCAGGGTTCTCTGTCCA
GCGCAGCCTAGGCGTGACAGTGAGTTAGAAAGAGAGAAATATAGTGCTTGCGCCTTGAAG
GCGAGTGTCACTGTATGGGTGTGGTATACACGCGAAGTGGAATGTTGGCATTGTGAAATT
AGTCTTGAAACAAATCTCGTTGATGCAACACGATGTCACGCCCAAGGAAGCGCTTGGTTC
ACAAGGTAATCGCGGATGATCCCGAAAATGAGGACCATTCTCCGACATCAGAGGTGGGAT
CTCCTCCACACCAATTTAACCATGCTAACCATGCTCGTTTATGCTCTATTCTGGAATCAC
AACACCGCAATTTAGTTGAAGTGATAAAATCAGTAAAAAATCGGACATCTGTCGCAAGGT
GCTTTCAAGACAGTTTTTCCAAAGTTCAACCCTGACAGCTCGGGCTCCAGTGCTGCCGCA
TGGTGTTATACAATGGACTTAATCCTCGCCGAAAACTCTTTGGAGGGCAGCGCTCTTCTC
GTCGAACTAAGCAAATCGTTAGAGGGCAGTGCATCTAATTGGTTGTCCCAAATATCTTTC
GCTGCCATGACATGGAGCCAATTGAAAGAATTGTTTCTACAACAGTTTAAGGGCAACGAA
ACGCCAGCCGCCACAGTTTTCAATGTTCTCAATGGTCGCCCAAAAGATGGAAAGTGTCTA
TCACTATATGAAAGCCGACTAGTTACATCGCTGCTGTCTAAATGGAAGGAAATGAGTATC
GAGCAATCGCCGCAAACGTTGTGTTGGCCACGCGGCTCAGATTGAACACAAGCTGCAACG
GACAATATTTACAACCGACATCAAGGCGCGCAACGAGATGCAAAAAGAATTAAAGGCATT
TGCTTTTGGCAAGAAGAAAGACCATTCTGATCAGGGAAATTCTACGAGCAAGAAAGCGCG
ATTGCAACCCATTGTAAAATGCCACTTTTGCGAAAAACAGGGACACAAAATTGCCGAATA
CAGTGCGAGAGACAAAGATAAAGCGCAACAAGGATCTAAACAGCATGCTGCCCGTTCGCC
CGAAGTGAAGAGTGGCACAATCATTTGCTTCAAATGTGGAAAAACTGGACATATCAAGTC
TGCTTGCCCTGGAGGATCATCATCATCGTTTCAAAATAAAGTGGATGAAAAGCGAGTGAA
CCTGTGCCATATGAAAGAGCCAATCGGTACCTTGATTCAATCTGGTGAGTCGTATCCATT
TTGCTTCGATTCTGGGGCAGTGTCCACTTGTTAAAGAAGCTGTGGCACACAAACTTTCGG
GCAAACGAATTAGCAATGTAGTAATTCTTAAAGGTATCGGAAACAATACTGTAACCAGCA
CATTGCAAATTCTATCAAAAGTTAAAATAAGCGAATACTCCCTTGAAGTTCTATTTCATG
TTGTTTTAAATGATTGCTTAAATTATGATATTATAATCGGCCGTGAAATTCTGTTTCACG
ACTTTAGTGTCACTATATCAATCGATAAGGTCATATTGTTTAAAACAAAATCTGTATGTG
CTGTAGCTGTTTCTAATAACTGTTCTGAGGTAGACAATATTGATACTGAGTTGTGCAATG
TAGATAAATCTCTTTTATATGATATTTTAAACGAATATTCTACCTCTTTTATTGATGGAA
TTCCAAAAAGTCAAGTTACAACTGGTCAATTTAAAAATCCGCTTAGTTATTCAAACAAAA
CCGTTCAAAGACGACCATACCCTCTCAGTTCAGATGAAAAGGAAATAGTATGAAATATGA
TTAAAGAACTATTAGGATCAATTATTATTCGCCCTAGCTGTTCACCGTTGCCAGTCCCAT
ACTCCTTGTTAAAAAAAAATGGCACTGATCGACTATGCGTTGACTATCGCGAATTGAATT
ATAATACTGTTGCTGATAAATATCCACTCCCACTTATAAGCGATCAAGTTTCAAGGTTAC
GCGGAACAAGGTATTTTTCATGTCTGGATATGGCAAGTGGGTTTTACCAGATCCCAATTC
ATCCAGACTCGATTGAGCGCACGGCCTTTGTTACTCCAGAAGGTCAATACGATTTTTTTG
ACCATGCCTTTCGGTCTTAAGAATGCAGCATTTGTGATTCAACGTGCCGTGATGAAAGCA
TTAGGTGAGCCTGCTTACTCTTTTGTCGTTGTTTACATGGATGATATTATGATCATTTCT
CAAACAAAAGAAGAAGCATTTTTAAAGGCAGTTTTGAAAATTCTATCCCAAGCCGGACTC
TCTTTTATCGTCGCCAAATGCTCTTTCCTAAGATCTAGTGTCGAATGCCTGAGTTTTGAA
ATTAGAGAAGGGGAAATTCGTCCCAACCCACGTAAGAAATTGACTTGCCGCCTCCACAGT
CTGTTACCCAAGTGAGGCAATTTATTGGCTTGGCGTCGTATTTTCGACAATTCATGCCAA
AGTTTTCACGAATAATGAAACCATTATATAGCCTTACATGCAAGAATAAAGTATTCGAGT
GGAAATTAGAGCATGAGGAAACTCGCCAAAATGTCATCAAAACGTTGACAGACGAGCCTG
TGCTTACCATATTCGATCCTCAGCATCCAATAGAACTGCATACCAGTATGGATGGTTCCG
GTGCGATTTTATTGCAAAAATTCGATAATAAACCCCACGTTGTTGAATATTACAGCTAAC
GAACTTCGCCTCCAGAATCCCGATATCATTCATATGAATTGGAGACGTTAGCTGTATTCA
ATTCAATAAAGTATTTTCGTCATTACTTACAAGGCCGACATTTTCTCGTTTACACCGATT
GTAATCCACTAAAAGTTTTACGCAATATAGTCGATCTTACGCCTAGAGTCCATAGATGGT
GGGCGTATATGCAATCCTTTAATTTTGACATACAATATAGACCAGATAGTAAAATGTCAC
ATGTAGATTTCTTCTAACGTAATCCTTTACCTATAAAAATGTCTTCCCAAGTTCCCATCA
AGCGTGTACAATAAGCCGAGATATCGGAAAATTGGCTTCTTGCCGAACAACAAAGAGATC
CTGAGACTTCTTCGATAATTTCGAAAATTCAAAACGATGGAATAGAGGAAAGTGTAGCAA
AGTCTTATGAGCTTAGATCAAAAATGCTAATTCGGAAAATTCAAAGAAGAGAGAGAAAAC
ACGCAGTCTTCCAGTTATCCCCAGATCATTTAGATGGTCTGTAGTAAGCCACGTCCATGA
AGCAATTGTACATCTGGGTTGGGAAAAGACCCTAGACAAAATGTATGAGTTTTACTGGTT
CAAAAACATGTCTAAATACGTGCGTAAATTTGTTGACAATTGCATTTCCTGTAAATTGAC
TAAGCCACCACCAGGCAAGATACCAGCAGAACTTCACCCAATACCCAAAGTAAACATTCT
GTGGCATACGGTATTGACATCACTGGCAAGCTGAGTGGCAAAAGCGATCAAAAGGAATAT
GTTATTGTCCAAATCGATGCATTTACCAAATTCTATTTATACCATACTGTAAATATTAAT
TCCGAAAGCTGCATTAATGCTTTAAAGTCATCCATATCCTTGCTCGGCGTACCAACAAGA
ATCATTGCCGATAAAGGCAGATGTTTTACGGGGTCAGATTTTAGTAAATTTTGCTCTATG
CAAAAAATAGATCTACATTTGATTGCAATTGGTGCTAGTCGCGCAAATGGTCAGGTGAAG
CACGTTATGAGTGTGTTGAAACGTAACCGCTATAGAGAGTAGCGAGCGTTCCTGGCAAGA
CGCTTTAGGTGAAATACAATTGGCCATAAATTGCCCGACAAATCGAACTATGAAATCTAG
TCCTCTAGAATTATTAATTGGCAAAGAAGCTAGACCCTTCGGTATGTTACATGTGTATGG
GGATGATAGGAAAGTGGACGTAAGTTTTGTGAGAGAAATGGCTAAAGAAAATATATAAAA
GAACGCTGTCTATGATAAAATTAGATTCGACAAAAACAAATCAAAATATGTAAGATTTAA
GATAGGCGATTGTATATTGCTCAAAAACGAGAAAAGACACCAGACAAAATTAGATCCCAA
ATTCAAGGGCTCACTCTTAGTGGCAGAAGAGCTCGATGGAGATCGATACGTTTTAAAGTC
ATTGGCTAACAAGCGAACTTATAAGTATTCGCACGAGTCGTTGAGATGTATGCCGGCAGA
GGGGATTCCCATTGAGACATGTGATGACAGTAACGGCGTTGAAAGAGACGTCAATGATGC
ATTAGAGGATTCTAATGATAGTAACGGCGTTGAAAGAGACGTCAATGATGCGTTAGTGGA
TTCTAACGAATAAGAGGCATTGGTTCATCCAATGTAGTGGAGGCATTGATGGATTTAAAT
GTGAGATATCAGACTCTATACTTGAGGGTCACGCTGTTATGCTATTTTACTGGTGCTGTT
AGGTGCACGAGTTAATGTGCTTACTTATCCAGCATCTGGTGAGTAGCTTGACCGTAGGAG
CCTGGATTGGAGAGTGTCCTGATTGTCTAGTTACTTCACAAGAGAGTTGTTAACTAATGG
GAAATCACTTATGTCCGGATATACTGAGAAGTAGTTAGCATAATACCTTGTACTTCTGTC
ATTGAGTTGGACCTTTGAAAAATAGCTTTGAGTTTGCTTTTTTATTTAATTTTAAATAAC
TTTGTTTTTAAAAAGTTTGCATCAAATTGTCATTTCAGATTAAGTGAAGCATATTGTTAC
TTTCCTTCGTTATTTTGTAACACACGAGGACGTGTGATAGTCAAGAGAGCCGTGTCGTGG
CGTTTAATTTTAAGTATTACGAATGAAAATGTAAAAGCATGAATAAATCGATTGTATGAA
TTTCACAAGAATGCGTTGCTTGTCTATTTGCTATTTCTTTCATTCTATACTGATCTTTTC
TGCATTGCTTTGTGCTTTCCATTATTGCCAGCCTGGCAGGGATCTCTGTCCAGCGCAGCC
TAGGCGTGACAGTAAGTTAGAAAGAGAGAAATATAGTGCTTGCGCCTGGAAGGCGAGTGT
CACTGTATGTGTGTAGCATACACGCGATATGCAATGTTGGCATTGTGAAATTAGTCTTGA
AACAAATCTCGGTGATGCAACACGATGTCACGCCCAAGGAAGCGCTTGGTTCACAAGGTA
GTCGCGGATGATCCCGAAAATGAGGACCATTCTCCGACA
>Gypsy-221_Dmon#LTR/Gypsy
AGTTAACACGCGCGAGACAATAATAGCTGATAACGCAGTTGGGCCGGATGCCGTTGCAAC
AGAGTTGCAGACGAAATTCGACACGTGCACGCCCAAATGGCCTGATCGCTCGCCAAAGAC
GCCGACTCAGCATTCTGCCGGCTCGCCTGCCTGCAGCGGCGGCTTCGAGCATTCATTTAA
GTTACTTTAATTATTGTTTTAATTTTATTCTCAAACGGTTCAAACGAACTGCTATCAAAA
ATAAATACATCATAATCTTGAATACAAATCGGTCTTGTTAAATTGACGCCCAACAGCATT
AAATAAACTAACCCACACCGAAAGTTGTTCTTAATAACTTTTCCAAAGAAAAGAACATCG
CGAAACATATTTTGCCGCGAGTTTCATCCAGAAAATTAGAGATAAAAATCCTTAACAATA
AATATAAAAACAAATAAAAACCCCAACGAGTGAAAAAACAATCACCAACGCCGAGTTAAT
CAACAACAAACAACAACAAAACAACCGCAACCGCATCGGCTACCAGATTTCGAGGGCTCA
GCTACTTTGCACAAAAAAGGTAAGTGAGATGCTAATATTTATAAAGATTTGAAAAAAATT
TAAAAAAAATTGTATTACAAGCTGTCTAAGATAGGATTAAGATACCAAAATTAAAAATTC
ATATAAAATAAATACTTATTTTTTACTCGAAATTGAAACATTCTGCTTCATCGCTAGGTT
TTTGAGTAAATATCGAATTTTCAAAAAATAAGCAACAAAATTTGTGCTTCAAAGTGATCT
TGATTTCTAAGCAAATGCGGAGCATACGTAGGTCAGCGATAGCAGCGAAGACGAGCTTAT
TCCTTCTTATTTAGAACACAAATCAGTGAACAAAATGAACAGTGAACAGGTAGCACAGCT
AGAAGCGCAAATACGCCTAGCCCTCGAACAACAACCGCAAAAAATTGAACAAAAGATAGC
CAGTATCACAGAGCAATTTAACAAATTTAAGGAAGCAACCCCGCAAATAGAAGTTTACCA
AGAAATAAAAATAGTGCCAGGGATAAGATGCGACGAACCCTGAGATATCATAAAGTCTAT
TCCAGACGGAAAACACGAAGACTATGTCTCATTAAGGCAGGCCTGCGCCGCCTACAAAGT
GTTTCAGCCATATGATGGCAGCTCGAAACACTATCAGGCCGTCGGCATAATCCGCAATAA
AGTAAGGTACAGTATTAAACTTTAAAGCGATCATTGCCAGATTAGATTTTACGTTTGCCG
ATAAAACGCCAGTGCATGTGATCCAACAGCAACTATGCACGCTTAGGCAAGGTGACCTAC
CATTGTTACAATACTACGACGAAGTCGAAAAAAAACTCACATTACTGACAAACAAGACAT
TAATGACACATGACCTCGCCGCAGCGGGAATCCTAAACGAAAAATTCAGGAATGATGCTT
TCCATCATCGGGATTAAGAAAGTCCTTGAGATGGGCCGTATTCCCAGCACAACCTCAAGA
CCTCCCAACTGCTTTGGCCCTAGCTCAAGAAGCTGAGTCAAGCAACGAAAGAGGCATCTT
TGCAGCCAGCTTCGCAAAGCACCTTGAAGAAAAACCCCAGAAGTCTAGTGGCCAAAAAAG
TCAAAACTGGCGTCAGAACGATTAGCAGGAGAATGATGGTAACTCTCAGAAAAAGAACCC
CCACTTCCAGAAGAATCAGAAAGATAATAATCAAAGTCAGCAGAAAGCAAGCAGTTCACA
ACAGCGCTTTCAGTCCCAAAAGCCACAAAGGCATGGCCCCGAACCAATGGAAGTAGATAC
TTCCACACGCTTTAGACAGCCCACACAGGGCTATAGAGGCAACCAAAACTATGGGTATCA
GTCTATGAGGACCCAACAAAATCTCAACCATTTGCCCCAAGCAGAGGGTAACCAGGGTTA
CGAGTCGCAATCACAGCATGAAGCAGAGGCATCCGAAGATGACCTATCAGGAGCCGAAAG
CTGTAATTTTTTAGCGGAAGCTCCTGCTTCCGTTTATAAGACGTACGGTTGCAGGGTGAA
CAATAAGATTCCTGGTAGACACAGGAGCATCTAAAAATTATATTAAACCCCATCCCGAGC
TGGCACATTAGAAGCTAGTCAACAGCCCATTTCAAGTCAAATCTATCCACGGGCACACAA
CAATTGAGCAAAATGTCTCATTGACCTCTTTAAGATAAAATCATACTTTTTCATGCTGGA
ATCATTAAAAGATTTCGATTATCTGCTAAAACAGATTAACGCTCAAATAGATTTGACTAA
CAACATTATAAAGTATGACCGGGGGACAGAAAAAATTAAGTTCACAACATGCAAACAAGT
GAACCATTTCCAAATTAGTGACGCGGATGTTGCCGCCGCAGTCAGACCCACTTTCAATTA
AATGATTGACCGAATGGCTAAAGCCTTTGCAGACATTAATGAGTCCCTACCATACAACAT
AAACACTAATGCCACAATCCGAACGGACGGCGAACCGGTATATTCCAAATTATACCCATA
CCCAATGGGTGTGTCTGAATTTGTCAATGCAGAAGTTGAAAAACTACTGGCGAACGGCAT
AATTAGACCCTCAAAGTCACCCTATAACAACCCAATATGGGTCGTCGATAAAAAAGACAA
TCGACGATAAATACCTTATCCCAGCAATTTCGACCATATCACATGGGTGAGGCCCAGTAT
TTCACAACACTGGACCTCAAATCGGGTTTTCACCAAATAGAGTTGGCGGAAAGGGACAGA
GGAAAGACTGCATTCTCTGTAAACGATGGGAAGTATGAATTTTGCAGGCTGCCATTTGGG
CTGAAAAACGCCCCTAGCATTTTCCAGAGTGCAATAGATGACGTCCTCAGGGACCAAATC
GGGAAAACTTGTTACGTCTATGTAGATGACGTAATAATTTTCTCCCCTAACAAGGAAGAC
CACATCAAGCACATCGAGTGGGTCTTGAAAAGCCTTAGGGACGCAGGCATGAGGGTTTCC
AAAGAAAAGTCTAAATTCTTCAAAAAGAGTGTGGAATATTTGTGATTCACCGTATGCAGA
GGCGGAATCCACCAATCGGCCGACAAAATTCAGGCCATAAAGGATCATTTTTAGGGTTAG
CAAGTTATTACAGATGCTTTATGGCGGGATTCGCCAGCATCACAGGACCCCTAAGAGATT
TTGAATGCCGAAAATGGAAAAATTAGCGCCAACCATTCGAGAAAGGTAAAATTCGAATTA
ACCTCAGAGCAGTTAGATGCCTTCAACAGGCTAAAAGAGTTGCTAGCCTCCGAGGATGTG
ATGTTATCGCATCCCGATTTGAAAAAGCCATTTGACCTAACGATAGACGCGTCAGGTCAA
GGGCTCTGAGCAGTGCTGTCCCAGGGAGGTCGCCTTATAACAATGATCTCGCGCACACTG
CGAGACAATGAGATAAACTTTGACACAAATGAGCGAGAACTTCTCGCCATTGTGTGGGCA
TTGAAAAATCTCAGAAATTACTTGTATAGAGTTAAAAATCTGAACATCTATACAGATCAC
CAGCCGCTGACATTTGCCGTATCGGATAAAAATCCGAACGCTAAGATAAAACGCTGGAAA
GCGTTTGTTGACGAACATAACGCAAACATAATTTATAAGCCAGGCAAAGAAAATCTCGTT
TCAGACGCCCTCTCTCGCCAAAATATCAATGCCTTGGAGTATTCAGCGGAGTCCGATGCT
GCTTCAATCCACAGTGAAGAGTCCCTAACTTACACAATTGAGACAACAGATAAGCCAGTC
AACTGCTTCCGAAACCAGATCATACTGGAAGAATGCCCTATCCCTCAGCGCAAGACTTAT
ATCTTGTTAAAGACTAAAACTAGACATGTCGTATAGTTTTCCGATCGGAGCACAATGATG
CAAACTCTGCAAGAAGTTGTAAACGCCGAGGTAACTAACGCAATATATTGCGAGCTTCCC
ATTTTGGCCTTTATTCAACATAGACTGGTCAAAGAAATTCCCTCGACAACGTTCCGTCGT
TCAAAAAAATTTTTAATAGACATCTCAGACACAACAGAACAGAGAGAAATAGCTATAGCT
GAGCATAATCGCGCCCATCGCGCGGCTCAAGAAAATGCCCAACAAATACCCGCGAAGAAC
AGAATGATAATCACAAATCTTGAAGACTTAATTCTTTCCGTACCCCCTGGCTAAAATTTA
TCTGATCAGCCCTCTTATCCTAGACAGCATTGACAAATATTAATATAACAGACCTTTTAG
AAGTATCCAATATCAAAGCTTTTAAAAATTCCGAATTACTATATTTTTTGATAAAATACC
CTAAGCCTAAACTAGCCTGTAAGAAAATTTATATATTTCCTGTTCAACATAATATAATAT
TAGATTTGGAAGAAGGTAATATGGTGGCCGATTGCGGAAGAAAGACCTCCGCCGTGCGCG
ACTGCGCTGCCACTGTGAGAACCACTGTCTGCAAAAGATTGTAGAAGGCATCGTGTGCCC
AACAACTGGTATCAGAGACCGTCGCACAATGCGCCACACGCCCCGGGCATCTGGAGCCGA
TAACAACAATTGACGAGGGCGTCTTAATTATCAACAGCGCAACAGTTCATGTGGTGGACA
ACACTGGGAACATTCAAATAGTCACAGGAACCTTCCTGGCTACTTACGACGAACACGTCT
CCCTGAAAGGCACCCGGTATGTCAACCACCGGGGCATCCTAAGAAAAAAACCTGCCGGGT
CTACGTCGGCTGTGGTTAACATCACCCTCTTCATTGAGCATCTGAGCCTTCCATTCTTGC
ACGATCTAAGCCTGAAGCCACGATCTGAAGAACCTCCGTCATATCGGGGATCTTCGATTA
GAAATATCATCAAGATCACTTGGCTGCCTTGTCCTCATTGCTCTTCTCTTCCTCCTCGTA
GGCGTCTGGAAACTATACCGGCGCAAAGCAACGAATGAGAAACCCGAGGACGGGTTTCAA
TCGACCCAGGGAGGAGTTAACACGCGCGTGACAATAATAGCTGATAATGCAGTTGGGCCG
TATGCCGTTGCAACAGAGTTGCAGACGAAATTCGACACGTGCACGCCCAAATGGCCTGAT
CGGTCGCCAAAGACGCCGACTCAGCATTCCGCCGGCTCGCCTGCCTGCAGCGGCGGCTTC
GAGCATTCATTTAAGTTACTTTAATTATAGTTTTAATTTTATTCTCAAATGGTTCAAACG
AATTGCTATCAAAAATAAATACATCATAATCTTGAATACAAATCGGTTTTGTTTAATT
>Gypsy-6_DVir-I-Dmon-B#LTR/Gypsy
ATGTGGGTTGGGTAAATGCTGTATACCCAAATCCCACTGTGCACAACCAACAGCACAAGA
ATCCCTAGACAACGAACACGCTAAAAGACGAACGACGAATACACGACGCGTAACAACGAG
CAAAGAAGACGGCGAATTCGCAGACGGCGAGTTATCCAAAAACGACGATCAACGAGGACA
GTGCAAAGCCACGAGGGCAACGTACTGGACGTAGAGCAGAAGATGTTTGCTCGTTAAGAC
GAAAAGTTCAACGCTGGACCTGTGTGGTATGAAGGCTGAGAACAAAACGACGAAACGACG
TGTTACTTTGATTCGAATGATAATCATCCTAAACAATACAATTTGTTAAATCAACAATAC
ACTTGTTTATAATAAACTTTTAATATAAAACCCCACATTTTGGGGGCTCGTCCGGGATTG
AGCAAGATTGAGCGAGATTGAGCAAGTGTGAGCAAAAGTGAGCAAGATTGTGCAAGATTG
AACAGGAGTGAATAAAGTTGAAAACGATCTTACGTTACAACAACAATTGTGCAAAACAAA
AAAAAAAAACTATTCAAAAAAAAAATGTCGTGCCTTAATGATTTAATAAGTGCTAGCTTA
CGCTCAAGCAAAAAAGGGAGCATAACTGCGTTGCACAAGTTCATCTTTGAAAATGAGGGA
GACAGAAATAATCGCAAACGTCTACGCGAATTTTCTGGCTTCGAGTATACAGAAAATGAC
GCAGAGTATAGTGCAAAGAAGGAATACGCATTGAACAATTTAACGCAGGCTGACCTTGTA
TCAATATGCAACATTCTAGGTATAGAATATGTTCACGCAGATTTGCATGGACACATTTTT
CGTAATCTGATGAAAAACAATTTGATGGAATTCAACGAAGTAGACGAAGAAGCAACTGAC
GACGAAAATGAAATAGAAGAGGAAGCAGACAACGCTTCATTCCAGACCGCTGACCTTCGA
AATAGGGAAAACTCGAAAACTAGGAGAATTGCTGAAAATTACGAAATTGCTCCTCGCTTT
GCGATCAGCTTTCGCGACGTGGAAGAGAGCATTCGTTGTTTTGACGGCACAAACACTATT
CCAGTAGAAGTGTGGATAGAAGAATATGAAGAGCAGGCAACACTCACGTATTGGAACGAT
TTCCAGAAGTTTCTGTTCGCAAAAAAAGGCACTTAAAGGAATAGCGAAACTCTTCGTATT
GAGTGAGAGAGGTTTAAGCACTTGGAACTCTCTCAAACGAGCACTCTTGGCAGAATTCAG
TTCAAGTGTAAGCAGTAAAGAAATTCACGAACAGCTCGCGCAGACGAAACGCAGCAACAA
CGAGTGTGTATTCGAATTCTTTTATAGAATGAAAGACATTGCTTCTCGAGGTAAAATTGC
AGATGACGCTTTCATACAGTATTTAATTGACGGAATAGATGAGAGAGGTGGAAACAAATC
CATATTATACGGTGCGAAAAATTTAAATCAATTCAAAGAAAAGTTGAAATATTATAAAAC
AATGATTGAAAAAGAGTGTCGAGTCGAAAAGGAAAAAACAAAGCGTAACGATTGCAGTGT
TAAAGAAAGAGACAAAAAAGCTTTCAACGTAAGCAAAGATGCAAAAAAAGATGTGAAATG
CTTTAACTGTGGTGAAAAAGGGCATACGTCTAATTATTGTCAAAATAAAAATAAAGGAAA
AAAATGTTTCAGATGCAATCAATACGGTCACATCTCGAAAGATTGTGAACAAATTGAGAA
AAGTGAGGCCGTAATATCAAATACACGCAGTTTGCAAGCCAAAAACGATTTATCCTGTAA
AGAAGTATGTTTCTCAAATAAGAAATGTGTAGCGTTATTTGATACTGGCAGTAAATTCAA
TATCATCCGTGAAGACTTTTATTGTGAAATTGGCAAGCCGAAGCTAGAAATCTGCAATGT
TTTTCTTATTGGATTCGGCAGTGAGCGCAGTGAGAATAAAATAAAACCAACTGGACATTT
TAAACATCTAATTCTTATTGACGATGAAGAGTTTATACTTGATTTTTACGTGGTTCCAAT
TAAATGTATTGATGTCAAAGTTATTCTTGGCGAAGAACTATGTTTACAGGCTGAGATTGT
ATTTAGTCGTAACGGTTTACAAGTTCGCAAAATGTCAAACAGTGAAGAGATAAATATACT
AAGAATTTACCCTGAAGACTTCGACTGCGTATACGACATAGAAGACACAGCAAGTGAGTA
TGCTAAACAAGAAGTTCGAGAACTTATTTCGAACTATGAACCAAATAAGACGAAGACAAC
AAATGTAGAGATGCGCATTGTAGTAAAAGATGAGGCACCAATATTTTCACGGCCGCGCAG
ATTGGCGTTTACGGAAATGAGTATTGTCGATGAGCAAATTGATGAGTGGCTTGAAAATGG
CATAATTGAAGAATCTACATCCGAGTTTACTAGCCCGATAGTACTTGTTAAAAAGCGCAA
TGGTTCAACCCGGCTATGCATAGATTATAGAAGAATCAACAAGGTAATTGTTAAAGACCA
TTTTCCTTTACCACTAATCGAGGATCAGCTGGATCGATTACAAGAAGCGAATATTTTTAG
TACAATTGATCTAAAAAATGGATTTTTTCACGTACCAGTGGCAGAATCAAGTAGAAAATA
TACTTCGTTTGTAACACATCGAGGACAATATCAATTTCTGAGAGTGCCGTTCGGATTTTC
AAACTCACCAGGTGTTTTTCAACGCCATGTTAACGCGATATTTCGTCACCTGTCACGCAG
AGGAATTGCTTTGCCATATGTAGATGATATTATCATACCAGCCAAAAACGAGCTAGAAGC
GGTGCAACATTTAAAGGAAGTTATTGGCACATGCAAGGAGTATGGGTTGGAGCTTAACAT
TAAAAAATGCAATTTTTTAAAGAAACGTATTCAATTTCTTGGTCATGTGATCTGTAATAA
AAAGATATTCCCATCACCAGAAAAAATTGAAGCTGTATCTAAGTTTAAGATGCCACAAAC
AATAAAGCAGGTAGAAAGTTTCTTAGGCTTGACAGGCTATTTTAGAAAATTTATACCAAA
TTATGCTACAATAGCTAGACCTTTAACGGAGATGACCAAGAATAAAGCGAAATTTAGAAT
TGAAATAGCAGAAGAGAATTCGGTTAACTTATTGAAAAAGCTTCTTACTGAAAACCCTGT
GTTAAGTATTTACAATCAAACGTATGAGACAGAGGTACACACAGACGCATCGATTGATGG
CTTTGGAGCAGTTTTATTGCAGAAAAGCCCCGAAGATTGTCAACTGCATCCAGTTTACTT
TATGTCAAAAAAGACTACAGATGCCCAACGTAAATACAGCAGCTATGAGTTAGAAATTTT
GGCAGTCATAGAAGCATTGACGAAGTTTAGAGTGTATCTTCTAGGTATTCATTTTAAACT
TGTAACAGACTGTAATGCATTTGCAAAAACTCTAGAGAAACAAAGTTTATGCACCAGGGT
GGCACGCTGGATTATGTTCCTACAAGAATACGATTATACAGTAGAACATAGAGCTGGCAC
AAGAATGAAGCACGTCGACGCTTTAAGCAGATACCCAGTAATGATAATCAACGAAGATAG
TATCAGTATTGCTATGAAAGATGCACAAGCCCGAGACGAAAAGATAAAAGCAATTAAGGA
AGTTTTAACCGATAAAAATAAAGCATACGACGACTACTTCATAAAATCAGGTATTCTATA
CAAACTTATAAAAGATGATGAGTTAATAGTAGTACCCAGTGACATGCAAAAAAGAATTAT
TGGCTATGCTCATGACAAAGGCCATTTTGCAGCAAAAAAGACCAAAGAGTTAATTTGCCG
AGAATACTTTATTCCTAACCTCGAAGAGAAGATAAAAAAGTATATAGATTGTTGCGTTCC
CTGCATTTTAACAAATCGCAAAAGAGGCAAACAAGAAGGGCTGCTACACCCACTACAGAA
GGAAGACGTTCCCCTACACACTTACCACATCGATTTCTTGGGTCCACTTGAGTCAACGCA
TAAAGACTACAAACACATTTTGGCGATTATTGACTCATTTACCAAGTTTTGTTGGCTGTA
TCCAACGAAGTCTACTAATGCAAACGAGGTTATTACAAAGTTAACTAATCAAAGTATTGT
ATTTGGTAACCCAGCATTTATCATTACGGATAGGGGCTCTGCCTTTACTTCGCAAGATTT
TGTTAAATACTGTGACGACGAAGGCATAAAACTAGTTAAGACAACTACAGGCCTACCAAG
AGTGAACGGTCAAGTCGAGAGGCTGAATGCTATAATTATTTCAGTACTCTCAAAATTGAG
CATTGATGATCCAACAAAATGGTACAGACACATCAACCAAGTACAGCAGGCAATTAATTC
GACATTTTCCAGAAGTATTGATGCGACACCTTTTGAGCTTTTAGTTGGTGTAAAAATGAA
AACAAAAGAAGATCGGAAGATTCGAGATATAATCAATAAAGAAACAATAGCTTTATTTAA
TGACGATCGAACCGAATTAAGAGCAAAGGCAAAAACACAAATTTTAAAAATTCAAAATGA
AAATAGAAATACATACAATTTGAGACGAAAGCATGCAAGACGTTATAATGTTGGCGACCT
TATTGCCATAAAACGCACACAGTTTGGTAGAGGCCTAAAATTAAAGCCTAAGTTTTTGGG
GCCCTATCAAGTCGTTAAGATTAAGCATAACAACGCGTATGATGTCCAGAAAGTAGGTAA
TTGCGATGGGCCGAAGAATTCTGCAACGTGTGCCGAATATATGAAGCCATGGTCCATTGG
CAGCGATGATGAAGATGACGAGGAAGCATTCGGGCCGAACGCTTAGTCAGAATGGCCGAA
TGTGGGTTGGGTAAATGCTGTATACCCAAATCCCACTGTGCACAACCAACAGCACAAGAA
TCCCTAGACAACGAACACGCTAAAAGACGAACGACGAATACACGACGCGTAACAACGAGC
AAAGAAGACGGCGAATTCGCAGACGGCGAGTTATCCAAAAACGACGATCAACGAGGACAG
TGCAAAGCCACGAGGGCAACGTACTGGACGTAGAGCAGAAGATGTTTGCTCGTTAAGACG
AAAAGTTCAACGCTGGACCTGTGTGGTATGAAGGCTGAGAACAAAACGACGAAACGACGT
GTTACTTTGATTCGAATGATAATCATCCTAAACAATACAATTTGTTAAATCAACAATACA
CTTGTTTATAATAAACTTTTAATATAAAACCCCACAT
>Gypsy1-I_DV-Dmon-B#LTR/Gypsy
ATTGTAATAGGATAAGAGCATCATTGGTAACCCTAGCCAGGGTATTATAGTGTCACTATC
TATGTTAATTATAACATTATGATAATTATATATCGATAAGGAAACAAATGTGATATCGAT
AACTAAAAGAGGCTGCTGAGATGGAGTGAAAGGCAGTCTCTCTTCAGTACTAGCAGTAAG
AAGACGTGTTGATATAAAACAGAGGCAACCCAACAATAAGTTAAATCAATAAATACATCA
TACTACTACAATATCAAAAGTGGGATTAACTCAGAAAAAAAAAACAACGAAATGGAAAAT
ATAAATATAAACGGCGTGTCAATAGCGACATTGAAAAGTTGGTTGGCATTACTAAATTTG
CCAACAGAGGGTACAAAAACTGAGCTGATGGCGAGATTAAATAAGGTACCAGTGGATATC
CGAGACGATGATGCAAAGGAACTTGAAGTTCAAAGAAACCAGGAGCAGACAATTGAGGCC
CAGAATGAGTTGAAAAGCATAATGCAACAGCATCGTGACGAAAAAGCAAATGGCGCCAAG
GTGCTGAAATTGATGCGTCTCGAAATTGAAGCGTCTCGGAAATTCCTAGAAGAATTTCAA
GTAACGGTGAACAACAACCAGCAAATCGGCGGGAGCGACGGGAGAGAGCAGGAAAGTGAA
GTCGGCGATTTGGTGCAGCTAGAAGATGGTCACACTGAAGAAAGACCACGGTCGACGGAT
GGCAACGCTGGTGCAGCTAATTACGCTGGAACGGCTGGCAACGCTGGTGCAGCTGATCAC
GCTGGTGCAGAGGGCAACGCTGGGGCAGCTGGAAGGATCGACGAAATTGGCAACGTTTTC
GGCGGCAACTTAAATGCTTGCATGCAAATTGGAGCGATGATTTTAGTCAAGGAAATTTTA
TTAGAATTTACTGGAGAAAGTGAGGTGCGTAAATGGGTAATGCAACTCTCCAATGTGGCC
AAAATCTACAGGCTAAGTGATATGCAACAGCACTTCCTTTGTATAAGCAAATTGAAAGGT
GGTGCTTTGAAGTGGTTGCAGACCCTATGCGCATCATTGCTCCGGTTGACGAGATGCTAA
ACCAATTGGTTTTGGCCTTCGGGGGAGGAATTTCGAAGTCGGAACTACGACAGAAGTTCG
AGGATCGAGTTTGGAAACCAGATGAGGTGTTCGCCACATACTTTAGCGAAAAAAACATAT
TGGCACAGGACATCAATATTGATGTAGAGGAGTTAATGGAAGGTATAATTCGAGGCATAC
CTTGCGAAAACTTGCGCACTCAAGCTAGTATGCATTGCTTTACCAATACGTCCCAAATTT
TATGTGCGTTTGCAGCTATAAAGTTACCAATTAAACGGGTACGAAACCATGTAGTGAAGC
AAGCTGCACAGGAAGCACAGGCGGACAAACAACAACGTTGCTACAATTGCCATGTTAAGG
TCCATTGGGCCAAAGATTGTTTAAAGCCTAAACGAGAGCCAGGATCTTGCTATGCGTGCG
GCTCAAAGGATCATTTAATAGCAGGATATCCTAATAAAATGTCTGATATGGAAAACAAAT
ATGTAAGATACTTAAGAATTTATTTGAGTTACTCATTTAACAAATTAATAAAGGAAAAGT
TTGTGCCATTAGAAGTTAAGCGTATGCTAGATGCAAATTCGTATGTAGGTTTAAATGATA
GTAAATTGAAAAATTTTGGAAAAATCTTATGTTATATCAAGAAAAAGTTAATAAATGTTT
ATTTTAATGTTATAATTGTGGCAAATGAGTCTATGAGGTATGGCTGTGCTTGGTAGAGAT
TTAATGGATTCTTTTGATTTAAATATTCTTTTGATTTAAACATTGAAAATTGTGAATGTG
CATAAAGTTGATTATCAGAATAATGGTAAAAATTATAACATGCTACAAGCTACAAAGAAA
AATAAAAGAAAGTGGAAGATGAAGTTACCATACACGAGCAAAATGAAGCTATATGTTTAA
ATGATGAAATCGTTAATATGGAAATAGTAAGTAATAAAACTGTTAGTGATGAATTAGTTA
GTGATAAAGTTGTTAGTGATGAGATAGTTAGTAATAAAATAATTAGAGACGAAATAGTTA
GCAATGAAGTGATTGGGATCGGAACTGTTTGTGATGAGATAGTCAGTTATGGAGTGGTTA
AGGTCGAACCTGATAGAGAGGTAGTTTTTTGTGATGAAATTATCTATAATCAAATCGGGA
GTGAAAAAGTGATTATAGAAGATAAAGGAACCCGTGCAGTTCAAATTAATAATCATGTTA
ATGAAGCTCCGGCGAATAGTGAAATCACTGGGATAGGAGTGTTAGAAGAGAATTTGATAG
GAATATGTTAACAATAAGTTGTGGAGATTCTAATAAAAGAGAAAATACATGTATTTTAAG
TGAAGACATTGATTATAGCACAATGTGTGAATTTGAAAATGTATTTGAAAATACTTATGT
AAAAGCGAAAAGGCCAACTCAGCCAAAAATAAGACATGAGTTAAGCATAAGATTAGAAAA
TGAAAAAGTATTAAATTGTACACATAGGCGGTTATCTTATATGGAAAAAGAAAAGTTGCA
AGAATTATTGGACGATTATTTAAAAGAAGGAATCATTATAGTACTAGTGAAGAAAAAAAC
TGGAGACATGAGGTTATGTATAGATTTTAGAAGATTGAACAAAATTATATGTAGAGACAA
CTACCCGCTACCATTGATCGATGATTTGTTAGATAGACTATGCGGAAAAACAGTATTTTC
AAAGTTGGATCTAAAAAATTGGTATTTTCATGTTTTTGTTAATGAGAAATCTATTAAATA
CACTTCATTGGTTACCCCTTTAGGACAATATGAATTTCTTAGGATGCCCATGGGTTTGAA
AATTGCGCATGTACATGCACATGTATTTCAAAGATTCGTTAATAACATATTTTGCGATAT
GATAAGAGATAATAGGGTAATTGTTTATATGGATGATATTATATTAGCAAGTAGAAACAT
AAAGGAACACATAGAGACATTAAAGGAAGTGTTTATAAGACTGGTGCAAAAAAAAAAGTA
GAGTTGAAATTAGATAAGTATGAATTTTTTAAAAGCAGCGTTAAATATTTAGGATTTTTG
GTGGATAGTAAAGGCGTTAGGGCTGATGAAAACGGATTAGAAGCGGTAAAATCCTTTCCA
ATACTAAACAAAATTCAGGGAGTGCAAAGTTTTCTAGGGTTATGCTCGAACTTCAGGAGG
TTCATTCTTGACTTTTCTATATTAGCTAAACCCTTATATGATTTATTGAAATAAGATAAG
AAATTCAAGTTTGGAGAAGAGGAGCTTAAGTGTTTCAATATGTTAAAAGATAAATTGTTA
GAGGCGCCAGTACTATCAATGTATAATTACAAAGAAGAAATAGAACTACATTGTGATGCT
AGCGCAGTGGGATTTGGGGCGGTGTTATTTTAAAAAAAAATGAAGATAGGAAGATACATC
CTGTTTTTTATTTTTCTAAAAGAACAACAGAGGTTGAGTATTATAGTTTTGAGTTAGAAA
CGCTAGCCATCATTTACGCATTACGTAGATTTCGAATATATCCTCAGGGAAAACGATTTA
AAATAATGACAGATTGCAACTCTTTAACTTTAACGCTTAACAAAATAGATCTAAATCCGA
GAATTGCTAGATGGGCGTTAGAACTACAAAATTATGATTTTGAGTTAGTGCATAGATCGG
GCAAGCAAATGCAACATGTGGATGCGTTAAGCAGATGTTATGAGGATATTTTAGTTATTG
AATCTAATAGTTTTGAGGACGATTTGGTTATTTGCCAAAGCAAAAATGTCAAACTTGTAG
ATATTAGAAAGATGTTAGAAAAAGAAGAGTATAAGCTATTTGAAATGAGAAATGGGGTCA
TTTACAGAAAAACAAATGATGGCAGGTTAGTTTTTTATGTACCAAAGGATATGGAAGAAA
TGTAATGGAAATGGAAGAAATATTAAAATGCATTGCCTTCGCCCCCAAGACGGGTACGAG
TGAAGGACTATTACATAGCATACCGAAAGGAAACAAACCATGGGAGATGATCCATATAGA
CCATTACGGACCAATTAATGCAGGAAGGGCTGATAAATATATATTGGCGGTGGTTGACGG
ATTTTCCAAATTTGTTAGACTATATACAGCAAAGACAACAAGTACGAAAGAAGCGATTAG
TGCATTAAAGGATTATTTCAGAGCTTATAGCAGCCCTAAGTTCATCATATCGGATAGAGG
GAGTTGTTTTACTGCAAAAGATTTTGAGCAATTTTAAAAAAATGAGGGAGTAACACATAT
TAAAATAGCAACGGGTTGTCCGCAAGCAAATGGTCAGGTGGAAAGGTTGAATAGAGATTT
GGGACCGATGATGGCAAAAATGACGGAGCCAGAAAATGGTTTACATTGGGATGTTATTAT
AGAAAATGTTAAATATGCAATAAACAACACACAACACAAAAGCATAAAGAAATTTCCAAG
CGAAATGTTATTCGGATTACAACAGAAAGGAAAAGTTGTTGATGAATTAAAGGAAAATTT
AGAACAGTTAACACAGGTGAACACGTTTGATAAAAGAAATTTAGAAATGTAAGAAAGAGT
GGAGAAATATATCAAAAAGAAGCTCAAATCAGAAATGAAGAGCGCCTTAATAAAAGAAGA
AAGTATCAATAGAATATAAAAAAGAATATAAAAAAGCTGGCAAGGTAAAAAATTTTGATA
GCACACCAGGAGTTTCGAAGAAGTTAATTACAAGATATAAAGGGCCTTATATTATCGAAA
AAATTTTAAAAAATGATAGATACTTGTTAAAGGAGGTAGAAGGTTTTCAATTATCTCGTA
ACCCGTATGTTGGTGTCTGGAATAGCTAAAGCTTTAAGCATTGGATGCGAAAATAGGCAA
TAAACATAAGTTATTAAGATAGGTAGAGATCAGGAGCTCTCTTTGTCAGGATGGCCGAGT
TGTAATAGGATAAGAGCATCATTGTTAACCCTAGCCAGGGTATTATAGTATCACTATCTA
TGTTAATTATAACAGTATGATAAGTATATATCGATAAGGAAACAAATGTGATATCGATAA
CTAAAAGAGGCTGCTGAGATGGAGTGTGAGGTAGTCTCTCTTCAGTACTAGCAGTTAGAA
GACGTGTTGATAAAAAACAGAGGCAACCCAACAATAAGTTCAATCAATAAATACATCATA
CTACTA
>Gypsy-222_Dmon#LTR/Gypsy
GTGTGTATATGCCCTAACAGAATACCCTGTACTTAAATATAAAGTATGCAGCACTTTGTT
GCATACAATAACAATTATATAGTAAACAAGCCCAGAGCCACTTTATGTATTGGCTCTGTT
TCATATTATGAAGCGCGGTTCACTAGCCTCACTAGCTGACCGTTTATGCTTACGCTGCAT
ATCCCACGCTCCGTCTGAGCGCATTCCGTGAGCAATTTATATGCTCACTAATACAGGCAT
ATGCGAGCTACTCACTCTCCCTATCTTTATAGCTGTTAACCAATAACAGCATAAGTATCC
ATAGGCTAAGCGCACAATTTAAAAGGCGAATAAATTCATTGAGAATATACCCGCAATACT
GCACTGAAGTGCTGACTGTTTTATTGTAATATATATATTTGTGACAAAACAAAATACAAT
TTCTACATGGCGACCGTGACACGTTCACGAATCCCTGCCTGGAGGCAGTAGACAAACTGG
ACAATAAGGAAAATAAACCCCTGGAGGAAATAAACCCCTGGAAAAAATAAACCACTGGAG
AAAAATGACAAATCACTGACTGCGACAAGAGGCCATCAATAACATCTGACGTCGTAACTG
GGACATCGAGCGTCCAAGTTTCCTGAATGAGTAGAGAGTTAGAGTTAAATAAAATTAAAA
AAAGAATAGCGCACCTAAGGTGGTTGCTATATACAAAAACGCCAACACCCGCATGGTCGA
CAGCTCAGAAGTTACAAACTGAGCTCGACTTCCTGCAAAATATAATTAACCAGAAAAAGT
GTAACACCGCTACTCACTCAGCGAATATAAAAGTTATTATAAATCAAACAACCGCTAATA
ATGATACACCCATTGCCGCAGTCAGCCTCCCAAAAGTGAAGAAAATGTGTCCACAGGAAC
GCCCGCTGGATAGCCCCTTCTGCAACTACACGTGCAAACACTGCACAACAAGCAAAACCA
ACCAGTGAATACCAGTTCGAAGACAAGCACCGGTACCGCAACAAGCTGCGCCATTGGGAC
AAGCGCGAGAGGCACACCGCCAACGAGCACCAACGGCCCAGCAACAGAAGGACATCTATA
CCTCGACTACTGACAGAAGACACCAGATGCAGCTATATACTTTAAATATATTAATAAAAA
AATAAAAATTGTTGTAAAATTAAGCGGAAACACATCCGCTCGATTAGCAGCATAGCCCGT
AAAGCTATGCGAAACGCTAGGTAGGGTTTTGTCATATTGTACAAAATTTAAACAAAATAA
GCCATATATATGGCATAAAATCCATAATAAGCTTAACACAAAAAAAATGGTCTCCTGCCA
ACATTAAAAACCCAACAACTATCTAACTGTACATAAGTACAAGAACATTATTAAAATTTG
AAAATAAACATAAATTTAAATTAGAAAAGAGAAATTTTATAAGTATTAATTCGTTCAGAT
ACCATACAACGATATAAGACATTTTAACTAAAATAGGCTCGAACGAGTCCAAGGTTGAAA
AATAAGCCGCAAATGTCATTAATAATGTAAAGGTCATCGATCATAGAGAAAACTTGAAAG
AAATTGCAATTCTATTGCTAATCATAGCCGTTGTATCTGTCATTTTATTAGGACTCAAAA
TTTATGCAATGCATAACAAGAAAATTAAAAAACGTTACTTAAGCAGAGCTAATGATCTTG
ACAAAATTTAACAATGTACTAAAAGCACAAAATGTAAAAATGTAAACAATAAGAGATATG
AAAAGAATTAATAAAACAATGAAATTAATCTCAAAAATAAAATATATATAAATTGAAAAA
AAAAAAAGATAATAAAATTCTTGATAATGGACATTGTGTCCATTATTGTGTCCAAAAGCA
ATAAGAGAAGTATATGTTAGAGATGCCTGTTTTAAGGAAAGAATTCAACAATTGGTCTCA
ACGACCCCAGTAAGCATATATGAATTCGAAACTTTATAAATGGATACATTTCATTTAGAT
TTCTCACTGGACGCAAATTTGCAAAGATTTATTACAGCAATCAAATTGATCAACCTGACA
AAGGGACCTTAGCATTGCAATTGAAGTAATAAAGTCAAAAATAATTGGCTCCACCCTCTA
CATAGTTCAAAACGAGACTAAGGTACTAGATATTATTAAGATATTGCAAGAGAAAATTGT
CGGTGAAACGTCTGACGTAGTAAAAGCTAAAATGGCATATGTATACCAAAAAGGTAAAAC
AGCCACACAATTTACGAATGAAATAGACAATTTACGCAAATTGTTAGAAGCATCGTTTTT
TGATAAAGGCCTAGGAGCTGAACATGCTGACATTTTCAGTACCAAAGAAGCCATAACAAC
AATGACAAGAAATCGCGAAAATGGAAAGCTCAAGACAATTCTTGAGGCAGGCTCATTCAA
AAGAATGAATGAAGCGGTAGCCAAATACGTTCACTACAGCAATGATATGACTGGTAGTAT
GAACTCTATTTTATTCACAAGCGGACGAAGAAACTCCCAAGGTAATACCAACAGAGGTAA
TTACAGAGGAAGGGGAAACGGCTCATATGGTAACAACTCATATGGCCGTGGCAACCACCG
TGGTTGCAATAACAACTACAGTGGTACTGCAATACCCCGATTTTAGCAAAGAATTTTGCA
TAATCACAGATGCTAAAAAGGTGGCATATGGAGCAGTTTTAACTTAAAACTATAACGGTC
TTTAATTACCTGTAGCATATGCATCTCTCAGTTTCACTAAAGGTGAAATTAATAAACTTC
ACTTCAAACCATATGTATATGGTAGACATTTCACAGTCAAAACAGACCACAGACCGTTAA
CTTACCTATTTTCAATGGTTAATCCCACATCAAAATTAACCAGAATGAGGCTTGATTTAG
AAGAGTACCTAATTTTACGGTAGAGTATCTAAAGGGTAAGGATAATCATGTAGCGGATGC
GTTATCAAGAATAACCATTCAAGAACTCAAAGACATACAAATAAAAGTCCTGATAGTCAC
TACCAGGCACCAAAGTAGACCGAAATCCAGCGCAGGAGATAGTAAAGAAATAGAATTGCC
TATGCAATCTATAGAAAAAGCTTCAAAGCCCAACGTATATGAAGTCATAAAAAATGACGA
TGTACGTAAAGTAGTGACCTTGCATGTAAAAAATATGCAATGTTTCTTTAAACATGGGAA
GAAAATTACTGCAAGATATGATGTTAGCGATTTATATACTAATAGAATTCTTGACTTAGG
TCAGTTCTTCCAAAGGCTTGAAACGCAAGCCGGTATAAATGAAATCAGCCAACTCAAAGT
GGCACCGTGGAATAATATCTTTGAACAAGTTTCAATTGATTATTTCAAACAAATGGGCAA
TAAAATATTGAAAACATTATGAGTAGCGCTACTCAACCCGGTGACCCTAATAAAAGAAGA
AAAAGAAAAAGAAGCTATATTGTCTACGTTTCATAATGATCCAATACAAGGAGGTCACAC
AGGCATTACAAAAACCTTTGCCAAGGTCAAAAGACATTAATTTTGGAAGCGTATGACTCG
ATGTATTACTGAGTATATTCAAAAATGTCAAAAATTAAAAGTGACAAAACATACAAATAC
TCCTTTAACAATTACGGAAACCCCAATCAATGCTTTTGATAGAGTAATAGTAGACACGAT
CGGTCCACTACCAAAATCAGAGCAAGACAACGAATATGCAGTTACACTGATATGTAACTT
AAAAAAATATCTAGTTGCCATACCTATTCCAAACAAAAGTGCAAAAGTTGTAGCTAAAGC
TATATTCGAAGATTTTATTCCGAAATACGGTCCAATGAAAACGTTCATTACGGACATGGG
TACAGAATATAAAAATTCAGTTATAGAAGATTTATGTAAGTACCTTGGTATTAAAAACAT
AACTTCTACAGCACACCACCACCAGACATTAGGAACTGTCGAACGAAGTCATAGAACGTT
AAACGAATTCATTCGTTCTTATATATCAGTCAATAAAACTGATTGGGATGTTTTGTTACA
ATACTTTGTATATTGTTTTAATACAAAACCATCCACAACGCATGAAGAAGTCCCCTTTAA
ATAAATTTGTAGTAAGAAAGCTAATATTAACAAGGCATTTAATAGTGTAAATGAGCACAT
TAAGCCTCTATATAATATAGGTGATTACGCTAAGGAATCAAAATATAGGTTAGAGTTAGC
ATATAAAAGAACATAAGGCAAAAAAAAAAGAATATTATGATATTAAGGATAACGATTTTA
ATTTAAAAGCAGGAGATAAGGTTTTATTAAGAAACAAAGGTGGCCATAAATTAGAACCAG
TTTATTTAGGCCCCTATGAAGTAATAGGAATAGAAGATAGAGATAACGTTATAATAAAAG
GTAAAAAGGGTAAAGAACAAAAAGTTCATAAGGATAGATTAAAAATTTTTAATGCATAAT
AATTCTAAATTTTCTTTATGAATTCGAACTCTAAATAAAATACACAAAAAAAATATATGA
CGGCCTGATCAGCAAAATGAAAAAAAAATGTATACAAATAAACGAATTATTATAATACAA
TTTATCTTTAAAAAAAAAAAAAATATATATTGGTTTAAATTTTTATATCTTTAATACTTT
TGTATTTTTATATTCCTACATTTTTGTATATTTTTTTATATCCAAAAATGTTTCAATTTT
TTTTCTCAATATATGTTAATCAATTGTAAAAAAAATATATAAATGTATATATAAATAAAA
AAAAAAAAAACAAAATACAATTTCTACTTTAAGAGAAGCGCAAAAAAAAAAAGTGGAAAA
AAAAACCTCGATTATTAAGTTCATTTAATAACTACACATTGATAATGTTACGTTATTTCT
CTAAAAGGGGAAGTGTAGTGTGTATATGCCCTAACAGAATACCCTGTACTTAAATATAAA
GTATGCAGCACTTTGTTGCATACAATAACAATTATATAGTAAACAAGCCCAGAGCCACTT
TATGTATTGGCTCTGTCTCATATTATGAAGCGCGGTTCACTAGCCTCACTAGCTGACCGT
TTATGCTTACGCTGCATATCCCACGCTCCGTCTGAGCACATTCCGTGAGCAATTTATATG
CTCACTAATACAGGCATATGCGAGCTACTCACTCTCCCTATCTTTATAGCCGATAACCAA
TAACAGCATAAGTATATA
>Gypsy-223_Dmon#LTR/Gypsy
TGTAGGATATGATAATCAACGTCAAACACGTAGTGGCTGTCGGTTCTGATCGTGTCGTCT
GTAAATTAGCAGAAGTCGCTCGAACGTTTACAGAATGTAAACGAATTAGAGTCAGTCGAT
ACCAATAACTCATAAGCATCGCACGCACGTATAATTTTGTAACTCCTAAAAGATTAAAAC
TACATCTAAGCCGCATTCATGTTCTTTTAAGTTAATTCCACAATCAATAAAAAACATTTG
CGTTATACCGAAACCTGGGATCGTACAAATTGGGGGCTCGACCGAGATTTTTGATTGAAT
AGACCAGAAAAGAACGAATGCAGGGCTGTGTTATATAGGCATAAATTGCATATACTACGT
GTGTTGGCGATGGTAAAGTTTGACGCTGATATAAATTGCGAAGTTGCGACTTAAGGAGAC
GTGCGCGGAAAACGCAGAAGGCTCAACGCAGAATTTCATGGGATTGTGAAATTCGGTGAC
AGCAGAGGCAACGTCGGAGGCAGCGAGTGCGAAGACGCAGCAAGCTCAGTGCAGAATTTC
ATTGTGTGAAATTCGGTGACAGCAGAGGCAACGTCGGAGGCAGCGAGTGCGAAGACGCAG
CGAGCTCAGTGCAGAATTTCATGGTGTTGTGAAATTCAGCGACAGCAGAAGCAACGAGTA
GAAGCAACGCGCAGTAGCAACGAACAGGCAACGAAAACGGCACAAAACGACGAAGGCAAG
AGGCTTATGCATCGTGGTGAGTTAATCAAAGCGATTTCGTATTAGAGACGAGAGCAGCGT
TCGATAGTCGACAGCGCGGAAAAGCAACGAGAGGCAGCCAATTAAGTTTTGCATGTGCAG
AAAGTGGACGTTAGCAGAAGCGGTGGCTGTTCGATTTATCTGAATAAACACATAAAAGCT
ATATCGATATTATCCGATAAACGTATGCAGTTGAATTTTGCATGTTAGAAATAAGTTATT
GATAATTTTTTTTAGCAATAAGATCTGAAAATATCAATTCTTAATATTTAAAATATTGGT
GCAGTTGTAACGATGCAGGTCGATGAGATAATGGTATTGAGAGTCGCGGACTTGCGACTA
AAATTATCCGAGCTTAGTTTGCAGACGACCGGTGTAAAACGCGACTTACAAAACAGATTG
TTAATGAAATGGCCACCACGACGAGGAAGACGACGATGAGTCTGTTATAACAGCTTTAAG
TAGCCCAGGACAGAATGTTGCATCAAATGAAGAACGAACAGAAAACAGATCGTGGTTTAC
GTTAAAAGATGTAGAAGGCAGTGTTTCACAATTCTCAGGCTCTGATAGTCGAGACATTAA
TCAATGGGTTGAAGAGTTAGAGGAATGTGCGATGACAGTGCAGTGGAGCAGACTATAACT
TTTTATATATGCTAAACAGTTGTTAACTGGGGCTGCAAAATCATTTGTTCGAAGTTTGCG
AGAAGTAAGAGACTGGGAGTCTTTAAAAGTCGCACTTCTTGAAGAATTTACAATAAAATT
GTCCACGGCAGAGATTCATAGAATTTTACAGAAGCGCCAAATGAAGAAAGGAGAATCCTT
GCAAGAGTTTCTGTATGCTTTAATGGAAATTGCAAAGCCAATAAACTTGGAAGACGCTAG
TTTAATTGAATATTTTGTTGCAGGCATTCCAGATAGCAGAACAAACAAAGCAATGTTGTA
TCAGGCCAGGGATATTAGGCAGCTAAAATTTCAAATTGAGGCCTACAAAAAGTCTCGCGG
CGGGTCGGAACAAAAGAGCAAGAATTGGTCGCACACAAACAGAGAGGATCAACAAGTCGA
GTCGACCGAAAAGGCAAAAAAGTGTTTTAAGTGCGGAGACGATTCTCATTTTAAGAAAGA
CTGCAAAAAAGTTTCTTTCAATTGTTTTAAATGCGGACAGCCAGGGCATCGCGCCGCAAG
CTGCAAAGTTCAAATTGCGATAAAACAGGAAAATATTTTAAACACACATAGTGTTCAAAA
TATGGAAAAGATCAGAAAGCCGACTAGTAGTTTTACTTCAACAGGACTTGAGCTCAAAGA
CATTGTGTATGCAGATGTAAAATTTAAAGGCCTTGTTGATACAGGCGCCGATTTGTGTTT
ACTTCGCAGAAGCATATTCTTAAAACTTGGAAATTTAAGAGTAAGTGGCCTTGAAAAATG
TGTAACAGGTATCGGGGAAAGTCAAGTTCTAACCTTCGGAAGCATTACCATACCCGTCAC
CATTGACAAGATTGAAATGCAGATACAGTTCCACGTTATTCAAGATGAGGACATTAGGTT
TGAAGCAATTTTAGGAAGAACTATTCTTGAACATATTGACATGCAGGTCACTAAAAACGG
AACGCAGTTTATTCGTCGAATCGTCGACAATAACGTTAAAATTGATAGGAAGCCGCAAGA
TCAGAGGCTACGTTCTTCTTGCGCAGAATTGCTCTCGGAATTTGAAGGTATTTGCATGAC
AGGTACAGAGAATGGAGAAATTACGGATAATTTGAATCTGTCTCATCTCAGTCAGGAGTA
TGACAGCAAGGTTAGGAATATCGTACAAAGTTATCAACCGCAACGAAATGTAAATGCGCC
GTCAAAATGAAAATAATTTTAAATAACGAAGTTCCAGTTTTCCAGTGGTTTTGGTTGCAA
AGAAAAATGGGCAGAAACGATTATGTTGCGACTACAGGAAACTTAACGAAAAAATTGTTC
GAGATAATTTTCCAATGGCACACATGGACACAGTATTAGAAAAGCTTCGGGGTGCAAAGG
TGTTTACCACACTTGACTTGACCAATGGTTTCTTTCACGTCCCAGTAGATGAAGACTCGC
AAAAATACACTTCCTTTGTTACTCAGAACGGTCAATATGAGTTTCTGTATGTACCGTTTG
GAATTTCAAACTCCCCTGCGCGACTTAGTTAAGAGTAATGACGCAGTTGTATACATGGAT
GACGTCATCATTCCAAGTAAGGATATAAACGAGGGGGTACAGAAACTAAGTAAAGTTTTG
ACGGTGGCTGCAAAAAATGGATTGCGCATAAATTGGACCAAGTGCCAGCTGTTGCAGACA
AAAGTACAGTTTCTGGGATACATAATTGAAGACAACTCAATTAGGCCAAGTAAAGAAAAA
ACTGAGGCAGTAGCTAACTTTCCCATCCCAAAAGATAAAAAAGCTATTCAACGATTTCTT
GGAATCACGTCATATTTCCGAAAATTTATTGAGGGCTATTCTGTTATTGCTAAACCACTA
TCCGACTTGTTACGCAAGGGCTCCAAGTTTGAATTCAATGATCAACAACAGGTTGCAATT
GAGCAGTTAAAGGTTGCTTTGACCAGCAAACCTGTTTTGCAGTTATATAGTCACGGATTG
TAATGCATTCACAATGACAATGAAAAAGAAAGACGTTCCATTGAGGGTAGCGCGCTGGGC
AATGTACTTGCAGGACTACGATTTTACAATAGAACATCGATCAGGTTCAAAGATGAGGCA
CGTTGATGCCTTAAGCCGTGTTTCCTGTTATATGCTTACCGACACTATCGTACACCGGTT
AAGAGAAGCGCAATTAGCGGACGAATGGGTGAAAGTTATACGGAGTCTTGTTGAAGAGAG
AGCATTTGAAGACTATTACATAGATAATAAAGTTTTATTTAAGGACCCAAACAAAGAGCT
CATTGTAGTACCAGCCCAAATGGAAAATGAGATTATATTGATAGCGCACAAACAAGGTCA
CTTTTCTGCAAAAAAGACACAGGACTTAGTTGAGCGATCATATTTCATTTCGAAATTGAA
GGACAAAGTAGCACGAATTGTTGACAGTTGTATAGAGTGCATTATTGTTAACGAGAAATT
TGGCAAGCGAGAGGGGTATTTAACGCCTGTAGATAACGGCGATAGACCCTTATTGACTTA
CCACATTGACCACGTTGGGCCAATGGAGATAACCAAAAAGCTGTACAATTATATCTTTGT
GGTGGTTGATGCATTCTCGAAATATGTTTGGTTGTACTCTACTCGAAGCACAGGTATAGA
TGAAGTCATTAAGAGCTTGGAAGTACAGGCTACAAACTTTGGTAATCCCTTACGAATAGT
GTCAGATAGAGGCGCTGCATTCACGTCCCATTTATTTAGTGAATATTGTGAAAAGCGTAA
TATTCAACATTTAATGATTGCAACTGGAGTTCCGCGTGGTAATGGGCAGGTAGAACGCAT
GCACAAAATTGTGGTACCGATGCTATCGAAATTGAGTCTAGGAGATGCAGGTGCCTGGTA
CAAACACTTGAGTAAAGTTCAACAAATCATAAATAGCGTAGAGCCGCGAAGCACTAAAGT
CTCACCTTTCAAGATATTAACTGGAATGGACATGCGTATAAGTAGCGAGCCGAACTTTAG
AGAATTAGTGAAGCAGTCGTTAATTACAGAGCTCGACGAGGAACGTGAAAAATGTAGAGA
GGAAGCTCGTGAAAATGTAAGGAAAATACAAGAAGAAAATAAAAGGCTTTCAACTCTAAG
AGAAAACCAGACAGACAATATTAAGTTAATGACATGGTAGCTATAAAGCGTACACAATAC
GGGACAGGCTTAAAACTTAAGGGAAAGTATCTCGGACCGTATAAAGTTGTGAAGGTAAAT
AATCACGGAAGGTATGAGGTAGAAAAAATGGCAGATAAGGAAGGCCCGTGTAAGACGTTG
ACAGTGGCAGAGTTTATGAAACCATGGCTTGACCAATCCGAGGCGAATTGTCCGTCAGGA
CAGCCGAATGTAGGATATGATAATCAACGTCAAACATGTAGTGGCTGTCGGTTCTGATCG
TGTCGTCTGTAAATTAGCAGAAGTCGCTCGAACGTTTACAGAATGTAAACGAATTAGAGT
CAGTCGATACCAATAACTCATAAGCATCGCACGCACGTATAATTTTGTAACTCCTAAAAG
ATTAAAACTACATCTAAGCCGCATTCATGTTCTTTTAAGTTAATTCCACAATCAATAAAA
AAACATTTGCGTTATACCGAAACCTGGGATCGTACA
>Gypsy-224_Dmon#LTR/Gypsy
TTGGGCTGCGGAGTCTTTTCTACATCTACTGTGATCAAGTGCAGAAGTGCCCAATTAAGT
TTTTCTAAGTCTCGGTGATACATAAACTAATCCGAGTTTACTGTTCCTAAATCTCGTCCA
AATACGAGAGCAAATACTCGAAATACACCACAGGTATCCACTGCAAGTTCAAACCAAAAT
ACTCAACTTTGGCGTGAAAGTATCCGTCAGAGAGCCGCCTCCGATTCTAATGGTTTGTCA
GAAGAGAAAATTCAGCAGATTATTTTGAAATCCCTAGAAAGTTATAAGGCTAGTATGATT
GCAACCGTGACAGAGCAAATAAGTGCGACTCTAGGAAATTTAAATGTATATCGAGATGTT
CTCAACTGGAATGGGACAATGAGATTCCTAATGTGCGTCCATGCTCAAACAATGTTCGCG
ATAGCTTTCCGAGAATTAGACACTCTGTTGATCAAGCCAATGGAAGCGACTTCACAGTCG
ATCGACCCGATAGGATCTCAAGTGTGATTTCGGCATTTGAAATTTAGCGGCTCGGCAAAG
GATTTTAATATTGAAGGTTTTATTTATAGGGTTAATTGTCTAACTTCGCAGTGTCGTAAT
GGAAACTTTGAGTTGTTGTATCAATTCGCAAATCTACTGTTTACGGGTTCTGCTTTAACC
TTCTACTGGCGAGTCCATCGGGCCTCAGAGAATATGGGTTGGTTTAGCCTATGCAATCGT
TTTAGGGAAAGATATAAAGACCAACGTACTGATCGAGATATCAAGAATGCTATGCGGCGT
CGTAAGCAGGGTGGCAATGAATCCTTTGACGATTTTGTAGACGCAATGCTAGTCATAGCT
GATGCTTTAAGAGAGCCTATGTCTGAGAGTGATATTGCGATAGAAGTTAGACACAACTTA
AGGTCGGAATTACAACATGAGCTGTTACATGTAGATACTCCAAACCTGGCAATTCTCCGA
AGAGAATGTCACAAGCATGAAGAAATTATTAATGGTCTCCGATCGAAACAATTTTCTCGT
TCAAATACCGTAAAGCGTGCCGTCAATGAAATTGTCGTTGATGAAGAAGATAAAAAGTCT
TGCGACTAAGAACCTCAGAATGTCGAAGAGATTTGTTCAATACGCTCTACAGATAAACCA
AAATGCTGGAATTGCGACGAGCTCGGTCATCGATATCACGATTGCCTAAAGGCGCGTCGA
GTGTTTTGTTATGGGTGCGGTGCACCAAACACATACAAACCCAACTGTGTAAAATGCAAA
CCAGCTTCGGAAAACTCGTCATCGGATGTTCGTCGGCCTCCGAGAGCGGATGTCCATCAT
TAATCTCGGAATTAAAAATAAAGAACCCCGCTAGTCCTGAAATATTACCGGCCTTACAAC
GCACCACAAAGTGTACTCCCTTTAGACCACTGCACATACGTCTAGAAGAATGTTATTTGC
ACAATTCAAAAATAGATCGCTCTAAGAAATGTGAATATCCTAGGAAAAGATCCGCAGAAC
GTATGCGAAAGTTTTGGAGCAATATACGTAGGTTGAATAGTTTCACCATATCTTCTATTT
TGTATAAGAGTAGCGATATAAGACCTTTTACGAAAGTAGAAATTTTTGGACAACCATTCC
TGGCACTATTAGATAGTGGAGCCAATAAGAGGGTAATCGGTGGAGCTCTAGCGGAACAAA
TTATATCTAAACAATTAAAGTTCAACAGAAGGAAAGGTGTGGTTCGAACTGCAGATGGGC
AAACACAAACTATTATAGGCACAATTACAATACCGTTAACCTACAATTCAACCAAAGAAG
AAATGAACATTCTAATAGTACCGTCAATTAAACAAGATGTTATATGTGGAATGGACTTTT
GGGAAAAATTCGGCATTTCTATTTCCCATTCTTGTCACATTAATGAAGTTCAAACAGATT
TGGAAGAGGGAGCTGATACGTTAAGCTAAATTCTAGTCAACAATCTAAGTTACAGTCCAT
AATTGATTTCTTTCCTTCCTTCGAAAGAGATGGACTCAGCAAGACAACATTGATAGAGCA
CTCGCTTGACACATCCAATTCCAGACCCATTAACAGAGATTTTATCCTCTGTCTCCAGCG
AAAGAAAAAGTTTTATGCAAAGAGATTGATCGCATTATGGAGTTAGGTGTTATCGAAGAA
GCCCCATCGTCGCCTTGGTCATCTCCGGTTACATTGATAATAAAACCTGGCAAGGTTAGA
TTTTGTTTAGATGCGCGTATGTTGAATGCCGTCACCATAAAAGATGCATATCCAATGCCA
TTTTTAGATGGATTGCTTAGTCGACTACCACCTGTGTATTGCATCTCGAAAATAGACCTC
AAGGACGCGTTTTGGCAAATTTGTTTAGATTCTTTGTCACGACCAAAAACAGCATTTACA
GTTTCAAATCGTCCACTATATCAATTCAAAAGAATGCCATTTGGATTAACAAATGCCCCC
CAAACAATGTGTCGACTTATGGACCAGGTCATTCCATATCAGCTAAAGTCACATGTCTTA
GTATATCTGATATGATCTGTTGGTATTATCAAATAGTTTTGAGGAACATTTGTTGCACCT
GGCTGAGGTTGCCACTCAACTGCGTAAAGCAGGACTGACTATTAACATTAAGAAAAGTAA
ATTCTGCCTCAAAAAGGTAGACTACCTTGGATGCGAATTAATCCCGACAAAATTCGAGCA
GTTGCGGAATTTCCGGTTCCTAAAACTCAGAAGCAGCTAAGAAAATTTTTGGGGATGACT
GGGTGGTACCAGAGATTTATTTCCCAATATTCAACTACCATCTTTCATCTCACAGAACTG
CTAGGCAGTAAACCATATGAGTGGAATGAGAATGCCCAAATTGCATTTGATGAAATAAAA
TCTAAACTCTGCTCAGCACCATTTTTAATATATCCTAATTTCAAAATACCCTTTATCGTA
CAATGCGACGCAACCCTATATGGCGTAGGTGCGGTATTAGCACAATGCGATGAATCTGGA
TGTGAACGACCAATTGCATACATGTCCAAAAAGCTAAATAAAGCCCAGCGTAACTATACA
GTAACGGAGTTGGAATGTCTAGCAGTGGTCCTGGCTATCAAAAAGTTTCGTATGTTTATT
GAGGGTCATTCATTTAAAGTAGTAACTGACCATGCAAGTCTCTGTTGGTTGATGAGTCAG
TCAGACCTCAGTGGTAGACTGGCGCGCTGGGCGATTAAATTGCAAGGATTTTGTTTTGAA
ATTGAGCATCGAAAAGGGAAAGAAAATGTAGTAACCGATGCTCTCTCACGCTGTTTTGAA
GATACAGCTGATATCGCTGCTGTTACTATCGAAACTTTACTCGAAATTAATATACAATCC
GAGGCCTTTCGATCTGCAGATTACTCGAGTGAAAATTTTAAGTTATCTAAATTACCAGAC
TTTCAGGTAGTCGATGACTACATCTATCACAGAACTTATTTTCCGAGCAGTTCAGAAAAT
GCTAATGACTGCTGGAAGTTGTTTGTTCCCGAAGAGTTGCGGAAAGGCGTGATCAGCAAG
TGTCACTATCAGCCATCATCGGCACACTGCGGCTTAGCTAAATGTTTGGAGCGCATTCGA
CGTCACTGATGTGCGAAATTATATAGCGAAATGCGAATTATGTCAAACCTCTAAATATCC
TACGTGTATTCTTAAACCTCTTATGGGCAGTCAAGTTATAAGTGAAAGGCCATTCCAACG
AGTATTTATTGATTTTATTGGACCCTTCCCGCGCACGAAGAAAGGAAATATTGGTATATT
TATCGTTCTAGATCACTTCTCTAAATTTACCTTTCTCAAGGCAGTAAAAAAGTTTAATTC
GTGTGTAGCGATTGAATACTTGGGAGAAATATTTGCATGCTTCGGTGTTCCTGAAATAAT
TGTGAGCGACAATGGAACTCAGTTTAAAAGCCATGAATTCGCTAACTTTATTTCTAAATA
TGGCGTGGACCATAGGTTTACTGGTGCGTACGCTCCGCAATCAAACGCTGCAGAACAAGT
AAACCGTTCTATTAATGCTGCATTACGAGCATATTTGCGATCAGACCATCGAGATTGGGA
TACTTTCCTCAGTAGCATAAATTGTGCTTTAAGAAATTCGATTCACCAATCGATTGGATT
GCCTCCTTACTTTGTAGTCTTTGGTCAACATATGATCACCCATGGCCATGACTATAAACT
GCTGAAAAATTTACATTTACTTAGTGGGGGTGCCGTATCATTACAAAGAACCGATGAATT
CTCAAAGATTCGTTCTGACATTCAAAAGAATTTACGAAAAGCATACATGAAAAATCAGCG
AACATATGATTTACGAGCCAGACCTCGTTCATTTGAAATAGGGCAAATCCTTATCAAAAG
AAATTTTGCCTTAAGTAATTTAGCGGCCAATTTTAATGCAAAATTAGCACCGACTGGAAT
TAAGGCCCGCGTAAAACAAAAATTGGGTCAGTCTGTATATCTGCTAGAAGATATGCATGG
AAAGGAGTTAGGAAAAATCCACGCAAAAGACATTTGGGAAGCATAAAATATTTTCCACCC
TTTTTCCAGCTTTTATTTTCATCTCGTCGCCAAAAATCAAACCTGTGTTTGTGAGGGTGC
CTGTTGTTTAAATAGAAATTTGAAAATTATGAATGCTCGCTATACGCATTATTTCCGCCA
TGACTGTAATTAGAATCCACATAAGCTTTCATGCTGTGCGATCAAGAACATGTGATATGA
TGAGGCTGTGCTTTGGGAAGCTTATATGCAGGTGTGCATTGAAAAGCTTTTACGCATGTG
TCATTTGTGGTCTGCCGAGTCTTTTCTACATCTACTGTGATCAAGTGCAGAAGTGCCCAA
TTAAGTTTTCCTAAGTGTCGGTGATACATAAACTAATCCGAGTTTATTGATGCGAAAT
>Gypsy-225_Dmon#LTR/Gypsy
AGTTATTACATATACTAAGAGGAAGTACTCATGCACCCAGCCCAACGATCACGGCTAAGG
TGCATGATCAATAATCGACACGTGCGCCAAGTCAGCGTATTCCTAAAAGCCACCGTGGGA
CAGCTCCAATGTGGGGTTCAACCTGAACACCCGACACCAACCAATGGGGCGGGAGCGTCA
AAGCGGCAACGGCGACAGCAGCAGCAGCGGCGACAAACCAACGGCGACAAAACGCCAGCA
GCAGCAGCAGTTCGAGGCTAATAAATATTAAGCCAAATTTTGTCAAGTTAGTTCTTAAGA
AGTATTACAAATAAACTGTTGTGTTTTCTTAAATAAAAGCAATCAACAATTGTTTTAATT
GTCGCCCGAGCAGGGACCGGGTTGAAACCATCAAAGGATAACGCGTCGCGAGATAAAAGT
GCCTCAAAAGGAGCCACAAAACCCGAAAGTTTAAGCTTAAGTACGAAAAGTGCCTCAAAA
GAGCCACAGCGCGAGTGCAAACCATAAAGACAATCCTTACTGCGTTTATCCTCTAACGTT
TTCCGGTCGTTATCGCCGACCACCCTGTAGTACCAGTTCGCAGGGTACCACGTACTAGTG
TCTCGCAGGATCCCCAGTCACCCGCCGTCGCTACACCGCTTTGCCGGTACACCGCGAGAT
AAAAAGGAAATAATCCAAAGGACCAGCGTGGGAGATTCGCCGAATGCTACTTATCGTGTA
AGATTAGTGTTTAAGTTACAGAAAAAATTTACCAAGAAAACAAACAAAAATACTTTCATA
AGATTAAAAACAAACTTAAAAAGATAAATTTATATTTTCCATTTTGCTTCTCAACTTTGG
AATATTTTAAGATCGATATACCCTATTATTACATTTAGATTAAGTAATCTGAAAACCTAT
TTACAACCCCTGTTATAATTTTTATATTTTACCACGCTCATGCATCAAGAGCCCAATAAC
AAAACGTAAAACGATTAATAAACTAAACACTGCACTTGCAGTATAAAATACTCCAATTCG
TGCGAGGTCCAAGTAGAAAAACCATTACATCAGTTGTTGCGCGACGGCATTATAAGACCT
TCACCTTCAGGTGGGTCCCTCAAAAGAGCGATGCGTCAGGAGAAAAGAAGTATCGTATAG
TAATCGACTATAGGAAACTTAACGCGGTAACAATTTCGGATCGGTATCCGATCCCTGAAA
TCGGAGAAATAATCGCACAATTGGGCGAGAACAAATATTTCTCTGTGCTCGATCTAAAAA
GAGGTTTTCATCAAATTCCACTCAAGGAGAGAGATATAGAAAAAACAGCATTTGCAGTAA
ACGGAGGTAAATATGAGATTACCAGACTTCCATTTAGGCTGAAAAATTTCCCATCAATAT
TCCAGAGGGCCTTAGATGATATTCTAAGGGAACACGTTGGAAAAATATGCTACGTTTACA
TCGACGATATTATCGTCTTTAGTCAGTCCGAGAACGATCACGCCGAACACCTAGAAATGA
TCTTCACGACCCTAGGCAAGGCGAATATGAAAATACAAATCGACAAATGTGAGTTTTTCA
AAACCGAAGTCGATTTTCTAGGTTTTACCATATCGGCCAACGGCGTAAAAACCAATTCCG
AAAAAGTAAAGGCAAAAGAAAAGTTCCCCATGCCCACCACCCTTAAGGACTTGCGTTCTT
TTCTGGGCTTATCGAGTTATTATAGGAGATTTATCCGCGATTATGCCAAATTAGCGAAAC
CTCTTACAACTCTTCATAGGGAAGAAAATGGCAGACTCTCCAAAAATGTCTCTAATAAAG
TAAAAGTGACATTTGACAACAGCGCACTGGACGCAATCAATAAAGTCAAGAGGACGCTCA
CCTCAAACGATGTGATACTAGCTTACCCCAATTTCGAAAGAGAATTTCATTTAACAACCG
ATGCATCAAGCTACGCTATCGGAGCAGTCTTAGAACAAGACGGTAAGCCTATCACCTACA
GATCGCGTACACTTTCCAAAGCGGAAGAAAATTACGCCACGAATGTGAAGGAAATGTTAG
ATATCGTATGGGCCCTACAGAGCGCATATATTTATACGGAACTTAAAAAGTAATAATATT
CACCGACCATCAGCCTTTAACTTTCGCTCTTAGCAACAAGAATCACAATGGGAAACTCAG
AAGGTGAAAAGCTACCTTGAAGAGTACAATCAAGAACTTCGACACAAACCAGGAACTTCA
AACGCAGTTGCGGTCGCTTTGTCCAGAAATCCCCCAGATCCTCAAATAAGTAGCACAAGT
GCAACGGTACATAGCGACGATAGCTCGTCACATAACCCCATACCCGTCATGGAAGTTCTA
ATAAACGTTTTCAAGAACCAACTTTTTTTTATTAACTTCAAATATAGAATCATATGAGTT
TAAAATACCTTTTCCAACCTACCATAGACATATAGGCAACCGCCAAAAGGCGAGCTGCAA
CCGACACCCATTCCCTCTTACCCCGGTCAACTTATTCATATAGATTTGTACACTACCGAA
AGAAGAATTGTCCTAACCGCCATGGACAAATTTTCTGAATACGCTTAAATAAAAATGTTG
AAATCAAAAGCAGCTGAAGACATCAAGCACCCACTTCGTGAGGTCATGATCGCCTTTGGT
ATGCCGAAATTAGTTGTTATGGACAACGAGAAGTCATTAAATTCCGCATCCATCAAATTC
ATATTGGAGAACCAATTGAAAGCAGCCGTCTACACGACACCGTCATCCACCTCAGTAAGC
AATGGTCAAGTTGAAATATTCCATTCAACTTTGACCGAAATAATGAGATGTGTAAAGAAG
GATGGCGGATGTGTAAATTTCGAAGACCTAATATTCAAAGCCGTTGAATTACACAACCAA
TCCGTACACTCCACAGTTAACGCAAAATCCATAGATATTTTTTTCGGAACTCAGCATACT
AGCGACCCTCAGGAATTAGAAGATACAAGAACTAAAATCAGAAAAAAAGAAGTATGAAGA
TCTGCAATATCATAACAGCAAGAAAATAAAATTAAAACAGTATGAGACAGGAGACACAGT
ATATGTCAAGATAGATAAAAGATTAGGCTCAAAAATCACACCAAAGTACAGAAAAGAAAA
AGTAGCAGAAAATAGAAAAACTACAATCAAAACACAAAATGGTAGAATAATCCACAAAAA
TAATATCAAAACATTATATTTCATATGTAGGTTATTCTTGCTGACCTGTTTCGGTTTGGC
AACTATCCCAGACTACTCACACTCGCAGCTTATTCCGATAAAAACAGGCGCTGCAGCCGT
ACAAAATGGCACTTACAAAATTATCCACGTATTTGACGTAACCTATCGAACAGATTAAAC
GAAATTGAAAGAACACACCCATTTTTCCCGTACCTTGCATTTGAACGTTCAAAGGCCGAA
ACTGACCTACGACGGCTCAAACCAACCCAACGAAAAGTTAGAGCAATAGACTGGGCACAA
CATGGAAATGGTTGGCTGTACACCAGACCACAATGACCACGAAATTCTTATCACTACAAT
GAACGAACAATTGGAAAACAATAATAATCAATTATTTATAAATAGAGTCTTAGGCAAACG
AATTAATGAATTAAGCGAAGTAGCAAATAATATAATAAAATCCGAAACAGAAAACAAAAA
GTTTAAAGAAGAAAAAGCCACTATTCTAAAATAAAGCTATATATTTTCAAAGAATTTAAT
AATTTAATTTACGCTATCGATTGGGCTAAAACAAACACAATAAATTCTGTCATTTTGTCT
GAAATAGAAATCGAAAAATTAACAAGCCTCCTAGAAAACGAAAATATACTATTCATTACC
GCAGAAGAATTATTAGAATTTTCCAAGATCAAAATAGCAACTAGTGGTAAAGCATACTCC
ATATTATAAGCATCCCATTGTTAAGTAAAGAAATTTGTGCGGTCATGTTATTAAAAGCAG
TTAAAAAAGAAAATAGAATAATTAAATTAAAATTTGATAAAATTGTTAAATGCAAACAAC
ATATTTTCGGAATTAGAGAAAATTGTGAAGCCCATAGAATTAAGCAACGACACATGCATT
ACACATCTGCTGAGAAGCCAGGTAGGAGATTGTACAATAGCTAACATGTGCCCGACCACG
AAGAACTTTATACCGGTACGATTGCTTAACGATTTCAAGGGCACAATCGGCATCGATAAG
GAGAGAATGGACTTGAAGGGGACATTCGCTATCCAATTCGAGAATGTACAGAAAGAATTG
GAGAAGACGAGTACGTGTCGAAAACAATATGTTCGCAGAAGCAACTACACCTCTGCTTCA
ATTAATGGCGGAAAAAACAAACATCGATGAAGTTCTGTCGTTACAAATGTTAAACAAGAT
CAACATTAACAACACAAAAGAGCTGGAAACCCTTAGAAGCAGCAACACCAATACGAAAAC
CGTAAACGTTACGCTCGCAGGCACACTGCTCATATTAATAGTGGCAGTAGTCGTTCGCCT
GATTAAGCAAAGAAGCACCTCGCAACAAATTAACGGGGATGCTACTCGACCAGAAGCCAT
TCCAATAGAACACTCCAACACTACCCAAACACGCTATTACATCGCGTCCGAGGACTTCCG
CGTTTAAAGGGGAAGGAGTTAAGAACAGTTATTACAAATACTAAGAGGAAGTACTCATGC
ACCCAGCACAACGATCACGGCTAAGGTGCATGACCAATAATCGACACGTGCGCCAAGTCA
GCGCATTTCTAAGAGCCACCGTGGGACAGCTCCACCGTGGGATTCAACCTGGACACCCGA
CACCAACCAATGGGGCGGGAGCGTCAAAGCGGCAACGGCGACAGCAAGCAGCCAGCGGCG
ACAAACCAACGGCGACAAAACACA
>BEL-35_Dmon#LTR/Bel-Pao
TGGTTACGCAGCCAAAACAGCTGGAGCGACCTCGCCACTGATAAGAGCAGCATCGTCTTC
TTATCTTGTAATACTTGCTCTGCGAAGCAACTGCTTAAGATTATTTACATTAAGCTGGCG
CTCTTCGCTGTAACGACCATTTATTGCCCTAACAATACCTTTTGCGCAGGCTAGTTAAGT
TCGTTCGCTTCGTGCATTTGGTACGCATCTGCCACTTGCATTATAAAAACATATTAATTT
GTCGCAATTGTCCCTTCGCTTAAATCGGCACTTTTGTTCTTAAATAATAAACACAGACCA
ATTCGGGTCTGCCTGCTTATCGTAACTTATAATAAATATATAAATAAATTGGAAAACAAG
AAGTAAAATAAAGTTATTTATTTGTATTTGTGCTGCCCGCGCAGACAGTTAGAGCTAAGG
CACCGCCGGCATTACCCTCATTAATGTTGCCTACGTTCAGTGGTGGTTACACAGAATGGG
CCGAATTTTATTCTATGTTCACAACCGTCATAGAAAATCATCAGGATTTAGCAGATATCG
AAAAGCTGCAGCATCTTCGATCGTGACTGAAGGATTTAGCGCTGGACGCAATTCGATCAT
TGGAAATAACAAACGATAATTATGCCATACCACTTAATTTATTGGAGAAAATGTTTAATA
ATAATCATTTGGTTTTTCAGGCACACATACTTGAGATATTAGGGCTCAAGGTGGCAGGTG
GATCGGCCGTGGCGCTAAGGGAGTTGTCTGACCAATTCAACGCACCTATTCGCGCATTAA
AGAGCAAGGGCAACACCGAACAGATCGCTGGATGCATCATTGTGAAGATTATCCTACAAA
AGCTGGACCCAACATCACAAGCCAAGTGGGAAGAAAGGCTAGAGGGTTCGACGTTCGTCA
ACTTAATACCATCGTGGGAGCATATGGCTACGTTTCTGGAGCAGAGATGCCGAACAATGG
AAACCGTAAATTTTGCTATGTCAAGCTATGCCCCTAGCCATCAGGTGGGAAAAACTAGAG
CAATTAACACAAGTAGATCGTCATTTATCGCCAATAACCACGACGCCCCTGTCTGCGTTT
TTTGTGATAGCCCTGGTCATGGTATATATAATTGTTCCCGATTTGGAAACTTGTCCCCTG
CATTACGGCTTAGGGAGGCAAAACGACTTGCATCGTGCTTGAATTGCCTAAAGAAAGGCC
ATCAATTGCGTTCATGCAGCTCTGGGTGATGTCGGACCTGCGGGGCGAAGCATCATTCCC
TGCTGCATTTAAATAATTCTGGTTTTCCGTCTGGTAACTAACTGCGCCTGCTGATTCAAT
TGCCCACCGCCTCTTTCGCTAAGTCGTCGCCATCTACCTCCACCTCTCTTGTTGCCCAGT
ATTTCAATAGTGAAATAGTAGCCTCTTGGCTACTGCTATGGTGTTCGTTAAAAATCACTC
CGGCACTTTGATACCTTGTCGTGCTCTTTTGGATTCCGGCTCTCAGCTTCACCTTATAAC
GTCTCGCCTTGCTCAACAGCTTCAGTTTAAGAAGCAGAAGTCCTCAGCTTTTTTACACAG
AAGGAAATACGGGCACTATAACGATACAGTCTCGAGTATCTGAGTACTCAACATGCCTCA
CAGCCCTGGTAGAACCTACCATAACTGAAAGTCAACCGAATTTTACAATCAACACTACGA
ATTGGAACATTCCCGCTAACATAAAACTTGCAGATCCGTCTTTCTTCAAACCACTTCGCG
TGGACTTGCTGCTTGGAGCTAGTTTGTTTTATGAGCTACTCAGCGTCGGCCAGATAAAGC
TTCTCCCAGGGCTACCAAGTCTTCAGGAAACAAGGCTTGGTTGGGTAGTTTCTGGAGGCG
GACCGCGTTTGGGTGGTTCTACATTGGTTGCGAAGCATACTACGGGCAAACTTGTGTCAA
GTTCTGAAGAACGTGCTGATGAATTGGTGCGTCGATTTTGGGAGCCTGCTTGGAAATTAC
ACCTACCACATCAAAGAAAGAAACTGATTGTGAAGTGCATTTCTTAAGGACACACCAGAT
TGCCTAGTGGCCAATATTCGGCTCATTTACCCTTCAAGTCGGTTCCTGACCCTGGAACGC
AAACTACAAAATCGTCCAGACCTGAAAATGCAATATTGAAATTTTCTAAAGGAATACATG
GATCTGGGTCATATTTCGCCTGTCGCTCCAGAGTCCGTAGGACTTTGTCAATATTTTCTT
CCTCATCACTGTGTCTTTAAAGAAGACAGTTCAACGACAAAGTTGCGAGTCGTTTTCGAC
GGCTCCGCTGCTACCTCGTCAAGTTAATTTAATTTAATGATGGGAGCGATATCACCAAAA
CTCTTGGACTCGCTTGGGACTCAGCGTCGGATCGGTTGCTGTTTTCGTTCTCGTCCATTC
AGCAGAGATCCAAACCATCAAAAAGATCGATTCTGTCGACTATAGCTCGCTTATATGACC
CGCTTGGACTTATAGGGCCGGTAATCGCCAAGGCTAAAATCTTTTTGCAGCAGATCTGGA
AGGAGAAGCTTGGAATGATCTTTGCTGCAGTTTTGAGAAAGCACAATTTCTTAAATTTCC
TCGTTTCGTGTCAATACCTGCAGCAGAGTTAGAAGTTCACGGTTTCTGCCACGCCAGCAT
CGAAGCGTGTGGGGCCTGTGTCTACGTCATTTCTCGACGACCACAAGCCAGTTGTCAGCT
GTTGTGTTCCAAATCGCGTGTAGCTCCTCTGAAAGCACAGTTCCAAAGGTAGAGCTCTGT
GGCGCCGTCTTATTAGCTAATCTCATTTGTGAGATATCTTAAATGGCACTCTTTGATGGA
AAATTCTACTGCTGGTCGGATTCTTCTGTTTGCCTTTCCTGGATAAAGACCGAGCCCTGC
AAGCTCAATGTGTTTGTAGCTAATCGTGCTACAGCAGTTCAAGAGCTAACAAATGGCATG
GAATGGCGGTACGTTCCTACTTCACTCAATCCGGCAGATATACTCTCGAGAGGATCTACA
CCCAGTAAATTAAATCAATTGTCACTGTGGTTCAACGGCCTAGAATTTCTATGTGGAAAC
AAATTGGACTGGCCTGCTTCTTGCTTGCCAGAAAAGCCAGAGCTCGAGGTAAGAAAAAAA
GTCCTTGTTGCGCCATCTCCCTTCGTTGATATATCTGCCACTTGTAAATACGCTAACTCA
TTTGATACGATGCAGCGTATATTCGCATATATCTATAAATTCATACACAGAAGCAGGCAT
CCTGGACTAACAGTGTGTGATATACAACATGGGACCCAACTCTTACTGCGGATCGTCCAG
AGAGCACACCCGTGGAAAGAGATTAAATCACTGCGATCGAGAAGAGCTGTTAAGCCATCC
AGTTGTATCGCATCACTTAACCCTTTTTTGGATGAGTTCGGCATTCTTAGAGTTGATGGG
CGCCTGAAAAACTCTTCGCTGGATTTCGAAGCTCGCCATCCAATAATTCTTCCGCGGCAC
CATCCCATCACAGATTCACTCATTACAAGGTTTCACAATAAGGACTCACACGATGGTCCA
CGGGTACTTCTGGCTCATATTCGGTTGCAGTATTGGCCGATTGGTGAAAGGAAGACCATA
TCCAAGGTGGTTGGCAAATGTGTGAGATGCTTTCCTGCCAAGCCACGATTAGTAGAGCAT
ATAATGGCTGATCTTCCCAAAGAACGTTTGACTGCTTGTCGAGCCTTTGAAGCCTTTGAC
TATTGTGGACCATTTTTCTATAAGCCAGACGTACGTAATAAAGCTCCAGTGAAATGCTAC
ATGGCTGTCTTCGTCTGCTTTGCGACTAAAGCAGTTCACCTGGAGCTGGTCAAGGATCTG
TCGACGGCTTCATTCTTGAATGCGCTCAAAAGGTTTATATCGACTCGAGGCAGGCCATTT
TAGATATGGTCGGATAACGCTACCAACTTTGTCGGCGCCAAGAACGAGCTTCTGGAACTC
AAGCGTCTTTTCATCAGTCGCAATCATATTGACTCAGTGCACAAGTTTGCATGGCTGACT
CCATTGATTGGAAGTTTATTCCCCCTCGTTCGCCGCATTTTGGCGGCCTTTGGGAAGCAG
CAGTGAAGACAGCAAAGCATCATTTTTATCGTGCTGTCGGCTCTTGCGTTCTTAACCTCG
AAGAACTTCGCACCATAGTCTGCCACAAAGCATCGATAATTAACTCCAGGCCATTGTTTC
CTCTTTCAGAAGATCCAGCAGACCTAGATGTGCTCACTGCAGCTCATTTCTTGATTGGTG
GACCCAGCTCATCCTCCGTTGGCTGGCAACGCGTAACACACCTCCAACAACTGTTTTGGT
CCCGCTGGCGTGAAGAATATTTAACGCTGCTTCAGCAGCGCTCCAACTGGCGTACTCCGA
AACCAGGCCTATGTGTCAACAACTAGTCCTCGTAAAGGATGAAAATCTGCCGCCTCTAAG
GTGGCCACTGGCGAGGATCACGGAGCTAATCGTGGGAAATGATGGAGTCGCTCGCGTAGC
AATCTTGCGCACCGCATCAGGAGATATAAGGAGAGCTGCAAACAAGCTGTGCCTACTGCC
CATCAAGGACTCAGTTGAAAGTCCATGCCTTTCAACGGGGGGAGAATGCCTGGCTACGCA
GCCAAAAGAGCTGGAGCGACCTCGCCACTGATAAGAGCAGCATCGTCTTCTTATCTGGTA
ATACTTGCTCTGCGAAGCAACTGCTTAAGATTATTTACATTAAGCTGGCGCTCTTCGCTG
TAACGATCATTTATTGCCCTCACATTACCTTTTGCGAAAGTTAGTTAAGTTCGTTCGCTT
CGTGCATTTGGTACGCAACTGCCACTTGCATTATAAAAACATATTAATT
>BEL-36_Dmon#LTR/Bel-Pao
GTCTGGCTACGCAGCCAAAACAGCTGGAGCGACCTCGCCACTGATAAGAGCAGCATCGTC
TTCTTATCTTGTAATACTTGTTCTGCGAAGCAACTTCTTAAATTTCGCTCTTAAGATTAC
ATTAAGCTGGCGCTCTTCGCTGTAACGATCATTTATTGCCCCAACATTACCTTTTGCGAA
AGCCTCGATGCTGTGCGTTGAGTTCTAGTTAAGTTCGTTCGCTTCGTGCATTTGGTACGC
ATCGGCCACTTGCATTATTAAAACATATTAATTTGTCGCAATTATCGCTTCGCTAAAATC
CGCACGAACCAATTCGGGTTCGCTTGCCATTGTAAAACTATAGTTCTTAAATAATAAGCA
CGGACCAATTCGGGTCTGCCTGCTTATCGTAACTTATAATAAATATGTTAGTAAATTGGA
ACACAAGAAATAAAATAAAGTTATTTATTTTTATTTTGTGAAAGTTATTGAAAAAGCTCA
ATAGCTTATTGCTTTACATTCAAGCAGCAAACTTAAAAGATCAGCAACCTGAAATTTCGT
TTTGTGCGGCTTATATACATTATAAGCAATCGACGTCGTACAAGCTATTGCCGTTGCTTC
GTTACATAGCTTGATACTTGGGTTCGCGGAAGTTCTTACAGCTATTGGTTTTGAGAGGTT
TACATGCACTAGCGATCACCGTTGTTAGGTACTCAGCTAGTTTCGGACACACTTTCTATC
AACGCTTCTAATGGTAGCAGAAAATAACGCCTCTAGTGCAGTGCCCTCTGCAAACAGGGT
GACTTTTCTGAAGCGCAAAGTCATTTCAATTTATGACAGTTTGCAAACACTTCAAAATGC
ACTAACTAATTCGACACTTAGTGCAATTAATGAGTGCGGTCTTAGTGTTAGGCTGAAGCA
AATCGAGCGGCTTCAGACCTCATTTGATATTAATCAAACTAGCCTCGAAGAGCTAGACTT
GCGTGAGGACTTCGACGAGTTAGCAATCTCTATGGAAATTTCGGTTCGGAGTGAAATCGC
GAAACGTGTCTCAATATTGCCCTGCTCAACATTTCGCGACCAATCTGTGCTGTCCGCGCA
GACAGTTAGAGCTAAGGCACCGCCGGCAATACCCGCATTAAAGTTGCCTACGTTCACTAG
TGGTTACACAGAATGGGCGGACTTTTATTCTATGTTCACAACCGTCATAGAAAATCATAC
AGATTTAGCAGATATCGAAAAGCTGCAGCATCTTCGATCGTGCCTGAAGGATTCAGCGCT
GGACGCAAATCGATCATTGGAAATAACAAACGATAATTATGCCATAGCACTTAATTTATT
GGAGAAAAGGTTGAATAATAGACGTTTGGTTTTTCAGGCACACATACTAGAGATGTTGGG
GCTCAAGAGGGTGGCAGGTGGATCGGTCGTGGCGCTAAGGGAGTTGTCCGACCAATTCAA
CGCACATATTCGCGCATTAAAGAACATGGGCAACACCGAACAGATCGCTGGATGCATCAT
TGTGCAGATTATCCTACAAAAGCTGGACCCATCATCACAAGCCAAGTGGGAAGAAAGGCT
AGAGGATTCGACGTTCGTCAACTTGACACCATCTTGGGAGCATATGGCTACGTTTCTGGA
GCAGAGATGCCGAACAATGAAAACCGTAAATGGCAAGCTATGCCCCTAGCCATTAGGTGG
GAAAAACAAGAGCAATTAACACAAGTAGATCGTCATTTATCGCCACTAACCACGACGCCC
CTGTCTGCGTTTTTTGTGATTGCCCTGGTCATGGCATATATAATTGTTCCCGAGTTGGAA
ACTTGTCCCCTGCATTACGGCTTAGGGAGGCAAAACGACTTGCATTGTGCTTGAATTGTT
AAAGAAAGGCATCATTCGATGCTGCATTTAAATAATTCTGGTTTTCCGTCTGGTCAGCTA
ACTGCGCCTGCTGATTCTTCGTCAATTGCCCACACCTCTTTCCCTAAGTCGTCGCCATCT
ACCTCCACCTCTCTTGTTGCCCAGTGTTTCAATAGTGATGTTGTCCTCTTGGCTACTGCT
ATGGTGTTCATTAAAAATCGCTCCGGCACTTTGATACCTTGTCGTGCCCTTTTGGATTCC
GGCTCTCAGCTTCACCTTATAACGTCTCGCCTTGCTCAACAGCTTCAGTTAAAGAAGCAC
AAGTCCTCAGCCATTGTCTCTGGTCTAGGAGATTCTTGTTTTGACACAGAAGGAAATACG
GTCACTATAACGATACAGTCTCGAGTATCTGAGTACTCAACATGCCTCACAGCCCTGGTA
GCGCCTACCATAACTGATAGTCAACCGAATTTTACAATCAACACCTCTAATTGGAACATT
CCCGCTAACATTAAACTTGCAGATCCGTCTTTCTTTAAACCACAACGCGTGGACCTGCTG
CTTGGATATAGTTTGTTTTATGAGCTTCTCAGCGTCGGCCAGATAAAGCTTCTCCCAGGG
CTACCATGTCTTCAGAAAACAAGGCTTGGTTGTGTAGTTTCTGGAGGCGGACCGCGTTTG
GGTGGCTCTACATTGATTGCGAAGCATACTGCGGGCAAACTTGAGTCAAGTTCTGAAGAA
CGTGCTGATGAATTGGTGCGTCGATTTTGGGAGATAGAAGCCTGCTTGGAAATTACACCT
ACCGCATTAAAGGAAGAATCTGATTGTGAAGAGCATTTCTTAAGGAGTCATACCAGATTG
CTTGGTGGCCAATATTCGGTTCATTTACCCTTCAAGCGAAGTTTGGAATGTCTTGGGACG
TCATACCAACAAGCCTTTCTTCGGTTCCTGACCCTGGAACGCAAACTACAAAATCGTCCA
GACCGCGTGTAGCTCCTCTGAAAACAATCACAGTTCCAAAGCTAGAGCTCTGTGGCGCCG
TCTTATTAGCTAATCTCATGCGTGAGATATCTAAAATGGCACTCTTTGATGGAAAATTCT
ACTGCTGGTCGAATTCTTCTGTTTGCCTTTCCTGGATAAAGACCGAGCCCTGCAAGCTTA
CTGTGTTTGTAGCTAATCGTGTTACAGCAGTTCAAGAGCTAACAAATGGCATGGAATGGC
GCTACATTCCTACTTCACTCAATCCGGCAGATATACTCTCGAGAGGATCTACACCCAGTG
AATTAAATCAATCGTCACTGTGGTTCAACGGCCCAGAATTTCTGTGTGGAAACAAGTTGG
ACTGGCCTGCTTCTTGCTTGCCAGGAAGGCCAGAACTCGAGCTAAGAAAAATGGTCCCTC
CGTCATCTCCCTTCGTTGATATATCTGCCACTTGTAAATACGCTAGCTCATTTGATACAA
TGCAGCATATATTCGCATATACTATCTATAAATTCATACACAGAAGCAGGCATCCTGGAC
TAACAGTGTGTTATATACAACATGGGACCCAACTCTTACTGCGGCTCGTCTAGAGAGCAC
ACCTGTTGGAAGAGATTAAACCACTGCAATCGAGAAGAGCTGTTAAGCCATCGAGTTGTA
TCGCATCACTTAACCCTTTTTTGGATGAGTTCGGCATTCTTAGAGTTAATGGGCCCCTGA
AAAACTCCTCGCTGGATTTCGAAGCTCGCCATCCAATAATTCTTCCGCGGTACCATCCCA
GTACTCATTACAAGGTTTCACAATCAGGACTTACACGCTGGTCCACGGGCACTTCTGGCT
CATATTCGGTTACAATATTGGCCGATTGGTGGAAGGAAGACCGTATCCAAGGTGGTTGGT
AAGTAGAGCATATAATGGCTAATCTTCCTAATAAACATTTGACTGCTTGTCGAGCCTTTG
AAGTCTCTGGCGTTGACTATTGTGGACCATTTTTCTGTAAGCCAGACGTACGTAATAAAG
CTCCAGTCAAATGCTACATGGCTGTCTTCGTCTGCTTCGTGACTAAAGCAGTTCACCTGG
AACTGGTCAAGGATCTGTCGACAGCTTCATTCTTGAATGCACTCAAGAGGTTTATATCGA
CTCGTGGCAGGCCATCTCAGATATGGTCGGATAACGCTGCCAACTTTGTCGGCGCCAAGA
ACGAGCTTCTGGATCTTAAGCGTCTTTTCATCAGTCGCGATCATATTGAATCAGTGCACA
AGTTTTGCATGGCTGACTCCATTGATTGGAAGTTTATTCCCCCACGTTCGCCGCATTTTT
GCGGCCTTTGGAAAGCAGCAGTGAAGACAGCGAAGCATCATTTTTATCGTGCTGTCGGCT
CTTGCGTTCTTAACTTCGAAGAACTTCGCACCCTAGTCTGCCACATAGCATCGATAATCA
ACTCCAGGCCATTGTTTCCTCTTTCAGAAGATCCAGCAGACCTAGATGTGCTCACTCCAG
CTCATTTCTTGATTGGTGGACCCAGCTCATCGTTCGTTGAGCCTGATGTTACGCACCTCC
AATTCAATCGTCTGGATGGCTGGCAACGCGTAACACACCTCCAACAACTGTTTTGGTCCC
GCTGGCGCGAAGAATATTTAACGCTGCTTCAGCAGCGCTCCAAATGGCGTACTCCGAAAC
CAGGCCTATGTGTCAACGACATAGTCCTCGTAAAGGATAAAAATCTGCCGCCTCTAAGGT
GGCCACTGGCGAGGATCACGGAGCTAATCGTGGGAAAGAATGGAGTCGCTCGCATAGCCA
TCTTGCGCACCGCAACAGGAGAGATAAGGAGAGCTGCAAACAAGCTGTGCCTACTGCCCA
TCAAGGACTCAGTTGAAAGCCCATGCCTTTCAACGGGGGGAGAATGTTTGGCTACGCAGC
CAAAACAGCTGGAGCGACCTCGCCACTGATAAGAGTAGCATCGACTTCTTATCTTGTAAT
ACTTGCTCTGCGAAGCAACTTCTTAAATTTCGCTCATAAGATTATTTA
>BEL-37_Dmon#LTR/Bel-Pao
GATTCTGCAGCAGCCACAACATCAATATAAGCAAACATTCATGTAAACATAAGAAGAGGC
CATAATCAAGGTTGGCAAGCCTCCCTTGCACTTGTCGCAGCTGCTATGAATTGCATATTT
TTTCTAGCTAGTCAGTTGTTCGTTGTTGATCGAGGCGAAGCGAAGAACTTTTCTGAGCCA
CAGTCAAATAATCTGGCAATTTACGTAAATATGATAAAATAAACTATTTTATAACGTGAT
GTTGTGAAACGCCAAATTTGACTTTATTTCTTGGCGAAAGCTTCAAAACAGTTGCTAAAA
AAACATTAGTAACTCAACATTTTGGAGGCCCCGGCGAGATATAATATTACAGTGTTAAAT
CTAATGCCAAATTAAAACAGCAATTATTCAAGTGCCACCATAATTATCGCAAATTGTTAC
AATTAGGCAATTGTCAAACGCCTGTGTGAGCTGATAATTAATAGTTCCCAAATTTCGCCT
ATACATAGACGCCGGTTATTCGCCGGCTCAGCTTATATACATACGCTTGCACATAAGCAG
CTGCACAGTTCGCATATTTGTGCGTTGTTCTTCAGCTAGACAGATTTGGTGTTCCGATTA
GCGTTTGTGAAAAAATGATGCAAGGCGAGAACACTAGTAATGTGCAGGCAAACAGGGTGC
CCTTTCTTAAGCGCAAGGCGGCTGCATTGTTCGAGCGAGCCAAGTGTATTGAAAGTGATT
TATCTGAGGATAAAATTAATAACTCTTGTGCCGTCGACTTAGAAGTGCGTCTATTGTTAA
TTGAACAAACAGTCTGCCTTTAATGACGCGCATAACTCGCTTGAGGAGCTGAATTTCAAT
GAAATTAGCAGCAAATTACGTGAAGTTTTCGACAAGTTGATTGCCATGGTTGAAGCTCGC
GTTCGCGTAAATATGCAGCGACGTCAATCTAACAGCCCGTCCCACTCAACCTTCGTTCGT
TAGGAGGATTCGTCAAACCAAACCGTGATCTTGGCCAACAGAGCGCGCTAGCCCGAGCAC
AAATTACTCGGTCTTGCAGTAGTAGTCATTGACGTACTTGTGGAAGAAAGCATCATACCC
TACTGCATTTTGCTACTTCACCACAAGCTGAAGCGTCGACACCATTACATACATCGTCTG
ATTTGACCGGCGCCACTTCGACACACTCTCACTCCATTACTTCTCTTGCTGTCCAAGGTC
TTCAGTATGGTGTTGTGCTCTTGCAGTACCTGCAGTGGTACTGGTAAAGAATAGCTCTGG
TTCCTTGGTTCTGTAGGGTCTTATTAGACTCAGGCTCGCAGTTACACATGGTCACATCCC
GTTTCGCACAGAGACTTCAGTTAAAGAAAACGAGGTCGTCGACAGTTGTCATGGGTCTCG
GAGACACGAGCGTCTCTACTGAAGGATCAGCTGTTACGATTCACATGACATCACAAAACT
CAGATTATTCAGCCACCTTTGATGCTCTCGTGACTCCAACAATTACCGGTAGTCAGCCTA
GCTTCATCATGGAAAATTCCCTCGAACATAAGGTTGGCTGATCCTGCGATCAATAAACCA
CAGCGAGTGGATTAATTGGAGCGAGCCTCTTCTATGAGCTTTTGTGTGCTGGGCAAATTG
TGCTTTTGCCAGAACTACCTCTTCTGCAAAAAACTCGTCTTGGCTGTGTGGTGACCGGTG
GGTACGAGAGACTGCTGGCCTCACTCCTGACAGCGAAGCTGGTCAGTTGGACATTCGTCT
GGATGAGTTGGTTCGTCGTTTTTGGGAAGTTGAAAGCGTGGAAGAGCCTATGGTAAAAGC
CATCAAAGAAGAGTTGAAATGCGAGCAGCACTTTGCCAATAACTTCTCCCGCTTACCATC
CGGCGAGTATTCAGTGCGATTGTCTCTGAAGCGGAGTGCAGAGCTTCTCAGTCTTGAGCG
AAAATTGAGTCGGAATTTGCATCTAAAGGAGCAGTACTCGGCATTCATCAAAGAGTTTCT
GGATCTGAATCATATGTCGCGAGTTAGTCCAGAGTTGAGTGGCTGCTGTAAATACTTCCT
CCCACATCATTGCGTCTTGAAGGAAGACCACAACCAAGTTGCGTGTTGTGTTCGATGGCT
CAGCGACGACAGATTCTGGGCATTCTCTCAATGATGTACTGATGGCGGGACTAATCATGC
AACCTAAGTTGTTTGACATTCTGATTCGCTTCCGCACATATCCTGTTGCTCTGACAGCTG
ACATTTGCAAAATGTATCGCTGTGTCCGAGTGACTTCGCCTGATAGTTACTTCAAGTGCA
TCCTGTGGAGGGACTCGCGTCAGAAGGACATCGAAATTTTTAAATTGGATACAGTAACAT
ACGGGACCAAATCAGCATCATTTCAGTCCGTGCGCGTAATGCACCAGTTAGCTTTTGATG
AGCGTGATGCAGGAGCAGGATGAAGCAGGAGTTTTACGTTGACGATTTCATATCCGAAGC
CAATTTAGTTGCTGAAGCCAGAGAGAAAATTCGTCTGACGGCCGAGATATTGTCTCGTGG
AAACTTCAAGCTTCGAAAGTGGTGTTCCAGTCACCAAGAAGCCCTCGATTGAATAGCCTA
TGAAGATAGGGAACAGTACTTGAAATTCGATGAAAACGATCTCACCAAGGCCCTTGGTCT
TGTATGGGATCCAGCGATCGATTTTTTTTCTAGATTCTACTGCTAAGCCCTGCAGGCGCT
TAGTTCTATCTATTGTTGCCCGGTTTTATGATCCGCTTGGACTTTTGGGACCAGTCATAA
TTAGAGCAAAGATCTTTCTTCAACAGCTTTGTAAAGACAAATTAACTTGGGATGAAAGCC
GATTGCACGTGATACGACCTGGAGGGAGCTATGCAGCAGTTTACGCAACATTCGCCATGT
ATCGTTTCCCAGAGTGGTACTCTGGAAACTGGAATTATGTGGAGCGAAGCTGCTGGCAAA
TCTGATGCATGAAGTCAAGCGCACAGGCATCTTTGTCAGCACGTTTTATTGCTGGTGCGA
TTCGTCCGTTGTCCTATTTTGGATAAGAGATGAGCCCATCAAATTTAATGTTTTCGTATC
GTATCTATTAGATGGTCGTCTAAATTGGCCGGCGTCCTGTCTGCCTGAAACGCCAAACAT
TGAATTAAGGAAAAGAGTACTGATCATTAAGTCTCCACATGCAGATTTAACTCTAGGATG
CAAGCACACAAACTCATTTGGCTCCATGCAGCGAATAAGGCATCATGGACTCACTGTTGC
AGACATTCAACACGGCACTCGGATTCTTCTTCGTGCTGTACAGAGAGCAAACTTGTGGGA
TGACATCAAGGACATTCACTCTCATAGAAATGTGAAAAAATCCAGCTCAATCGCATCTGT
TCCACCATTTCTGGATGAAGGTGACCTCCTCCGTGTTGGTGGCCGGCTTAGCAATTCATC
TCTGGACTTTGATGCGCAACATCCCATTATATTGCCTCGGCGTCATGCAATCACCTTGGC
TCTCATCGTTCAGTTTCATGAGAGGAATCTACACACTGGTCACCGCGCACTTCTAGCCAA
AATTCGACATCAATATTGGCCGATTGGTGGATTGAGAACAGTCTCTAAAGCAGTCAGCAG
ATGTGTGAGGTGCTTCAGAGAGAGGCCTAGTTTCGTCGAGCCCGTGAGGGCGAGTCTTCC
AAGGGACCGTCTGGAGCGTTCACCGTAACGGGAATCGATTATTGCTGACCTTTCTTCTAC
AAGTCGGAAGTTCGTACGAGGCCGCCCATCAAGTGCTACGTCAGCGTCTTCATTTGCTTC
ACCAGCAAGGCAATGCACCTAGAGCTAGTCAAGGACCTATCGACTGCTACATTTTTGAGT
GCCTTAAAGCGATTCATCGCTACTCGTGGCAAACCCAGTCAGATTTGGTCCGACAACGCA
ACAAACTTCGTTGGAGTTAGGAATGAGTTTTCGTTTTGAAACGTCTCTTGCTTAGCGACC
CCACATGGAAGCAGTTCGGCAGTTCTGCCTAGCCGATGACATCGAGTGGAAATTCAGTCC
CCCCCGTTCTCCGCACTTTGGTGGACTATGGGAGGCGGCAGTAAAATTGGCCAAGCACCA
TTTCTATCGGTCTGTCGGCCGTTCTCTACTTACCTTTGATGAGCTTCGTACTCTTGTTTG
CCAAATCACAGCTATTGTTAACTCACGCCCATTACTCTCGCTTTCAGAGAACCCAGCAGA
TCTAGATGTCCTGACTCCTGCTCATCTACTGCTTGGTGGCCCTTCCACAACCATCATCGA
GCCAGACTTGACAAAATTAAACTACGACCGTTTGGATGGCTGGCAGCGTGTGACACAGCT
ACAACAGGTGTTCTGGTCTCGATGCCGTGAAGAGTACCTCACCTCACTACAACAGCGAGC
TAAATGGCGCACTCAAACACAAGCGTTGTGCGTTAACGACATGGTGCTCGTTAAAGACGA
AAATCTGCCTCCCATGCGGTGGCCACTTGGTAGGGTATTAAACTTGATCCCTGGGAAGGG
TGGAGTAAATCGTGTAGCAGATCTGAAGACCACGGCTGGAATCATCCGAAGAGCCGTAAA
CAAGCTGTGTCTGCTGTTGAAAGTCAGGCTTCCAACGGGGGGAGTATGTTGGATTCTGCA
GCAGCTGCATCATCAGTATAAGCAAACATTCATGTAAACATAAGAAGAGGTCATAATCAA
GGTTGGCAAGCCTCGCTTACACTTGTCGCAGCTGCTATGAATTGCATATTTTTTCTAGCT
AGTCAGTTGTTCGTTGTTGATCGAGGCGAAGCGAAGAACTTTTCTGAGCCACAGCCAAAT
AATCTGGCAATTTATGTTAATTTGATAAAATAAACTATTTTATAACGT
>Copia-5_Dmon#LTR/Copia
TTTATATTCGTTTTAATATTTATTACTTTGATTATTGAGCGCGTCAACTTGCCTGTTCAG
ATGCTCTACGACGAGTGAGACTAAACAATAGAAGCAATTCAGCACCAAGGCTAAAATGTC
AAAATGACATTTTAATCTTGTTCTTTCTCTTTGCTCTATAAAACTGCCTTTTGTATGATT
GAGTGATTGTGTCTATTTCAGTGTTGTTATGTTATTATTCACAACACAGTTATGTTAAAC
CAATTTCACTCATTATTTCAACAAACCTCCTCAAAAGATACAGTCAACTTTTTAATTTCT
AGGACAATTTGCGCTTTCTGGGAACAATATTAATGATCCACATTTTTCCAGAAATAGTTA
TTTTCAAAACTAGTTCTAGGATTAAAGGAAACCCAGGAGAAACCTTAATCGGATCTGTTT
GGTCAAGTAACAGCAGAAATAGTTCTTTTCAAAACTAGTTCTAGGATTAAAGAGAACCCA
GGAAAAACCTTAATCGGATCGGATCATTGGTTAATAATAATTATTCGAAATTGAAAAAAA
ATTAAAATTTCGTAGACAAAATATTGCAGGAAAAAATTTTTTGTAAGACCCAGATCATTT
CTGAGGGTCACATAACTGGCAGCAGGCAACGGCTTTGTCAGGATATGGGCTACTTGGTGC
TCTGTGGAAACATACTCAAGAGTAATTAGTTTATTTTTAATTTGCTCTCTTGGGAAATGG
TACTTTATATCAATGCGTTTTGATATCTTGTGGCATGTCGGATTAATAAAAATTGTATAC
TAGATATTAACGATTTTAGCCATAGAGATTCTCTAACTGCTATAAACAAAGCCATATATA
ATCCGCTTCAGTAGAAGAAGCAGCCACTGAAATCTGTTTCTTTGTGTCCCAACATATCAG
ACATGTCTCAAACTTTTTTAATATATACCCAGTTGTACTTTTTCTATCAGACTCACTTCC
GGCCCAATCAGAATCAGCATATCCAATTATGGCTTCTTTAAAATTTAAATTTTTAACTAA
AGTTAATTTTAAATCAGCACTATAATTGAGCTTACTTGGAAGTGGAGTACATTCTTCTAT
GTTAAACTTTGGAATATTACTAATATATATACTGACTGACTTAGATATATATGACCATCA
TGTCTTTCGACTTTTATTCCCATGAAATTTCTTATTTCACATAAGTCTGTCATCCTTAAT
TTACTCCTTAGTTATGATTTACCTTACGTTTAATTATTCTTTGTTGCAATTACCAAATCA
TTAACATACAAAAGCACATATATATTTTTCAGAATATCCCCACTATCAAGAAGATAGTTA
CAACGATCAACAGCTGAATTAACACAGCCCATTCCTTTTAAAGCTTTTTCAAAAAACTCA
AACCAACATCGTGCCGCCTGCTTTAATCCATTAATTGACTTATTTAATTTATAGACTTTA
TCACTTGCATGTGATAAACCTTCAGGAATACTCATAGATTTCCTCTTTCATAAATACCAT
TTAGGAATGCAATACTTACATTCATATGGTGCACTTTAAAATTAAATTGGTTGGCTATTG
ATAAAGTAAATCGAAAGCTGGATATTCTTGCAACTGGAGCAAATGTTTCTTCACAGTCTA
TAAGACATTCCTTTGTGAATCCTCGAGCTACTAGACTGGCTTTATATTTAATAGTAAAAA
CCCACTTGCAATCAATTATGTTTTTACCCTAAAGTTGCTCTAACACAGTCCATGTGTTAT
TAAAATTAATGGAAATCTAATTCTTCTTTAATGGTCACTTCTATTCTTAATTTCAGTATA
TGTAACTGGAATACTATAAAAAAATTTGCGCATTCAACTGTTTAAAAATCTATATGAAGC
CTGTAACCCTTCCCTTCTTCTTCATTCCAGGCAATTTTTCACCAACCCATTCAGTTGGAC
CGGCATTTTCACTAGGCTGTTTATCTGATATTTACTATCAGATTTTCTCTCCCGTACTCT
TATTCGGGAAATATGACTCTTTTTCATTCGAATCTATGTTCGAAATCCATTGAGGACTAT
CCAGAGTATCATTCTGGATATTTCCTACCCGTTCCATACTGTCATTCTGGAACTTCGAGT
CCGACAGTCCTAGATTTTTCCATATTAATCATCAACAACAACATCTGCTGCTATCAAAAA
CTTTAGTACCCATATCCCACAACTTATATCCATTTGGTTCATAGCTCCAAAAACTCCAAA
AACATTTATCCAATTTTGTCGAACTAGTCATTGCGTTCGGATACTCCATTTAGTTGTGGT
GTATGGGGAACTGTTAAATGGTAGCCCACGCCATTTCACCATGTCATTAGACAAATATTC
TCTTCCATTCTTAATGTAGAGATTTACAGCCTATCGGTAATGAGCTTCTCTTTTTGTGAT
TAAATCTCCAAAAGTAGGAAATGCGCCATAAAGTTAACACACAATAATGTGTACATTGAT
CAACAAAAACTACATGATAGTTCTTTCTATCAATACTAGAAGGTGTTATTGGACCACAAA
CATTAGAATGAATTATAAATAAAGGCCTCTTAATATGCTCTTTACTTTTTAAAACTTCTC
AAACCGATAGTTTAGTTTGCTTACCAATTACAACAAGCCTCATATATCTCATTATTCAGT
TGCACATCTATTAAGATTTCCATATCTTTAAACAGATTATTTCGCACAATTTCTTAAAAC
TTCCCTTTGCTAATGTATCCCAATCTCTCATGCCACAAACGATAATTTTAATTTATTTTA
GATTCCGTTGCAAATGTTTTATAGCAACACTAGTTACACACATACTTTCCTTAACGTCTT
ATCCGCTTTTCGGCTCCAGAGTCTAATATGAATTAGACGTTTCCTTAATCTTTATAATTT
ATACCATGCCTCAACATAAATGCAAAACCTCCTCTGGGTTGTGTAGTTGTACTTCGATTG
ATTTTTATTTTTTTTTTGCTTTCAAACTCCTTTTAAAGCTAAAACAATCTTTTTTAAAGT
GTCCCTTTTTAGCGAAAAAGGTGTTAGTGAATATTGGTTCTAAAATAGTTTACGTGCTTG
GGCTTACATTTTGATTTAAAATGAAACGGCCTTGTTTTATTGTCCTTTTTGCTTTTTGGA
GCTACAGCTTGCAAAATTGTACTGCTTGTATCTTTACTAGCATTCTTAAGTTTGATCTCG
TGATTTTTTTTGTTGACAAATGCCAGGATCAAGATTTCAATTGCCAATGGCAGTCCCACT
CCATCATAAGTAGAAGGTAAAGTTGAAAGTAAGTGTTACACTTTATCCACCTCCTCAATT
TTAGCTTCAGATGCTATTAACACATTTATCAAATCGTCAAATCTATTAAAATGACTAATA
AGTGGAGTGTCGGAGTGTGGAGTTAAATGTTAATAACTGTTTCCGTATGGAAAGTTGCGA
TGCTAAACTTTTACGCTAGTACACTGAGTCTAAATTTTCTTAAATTGTCTTTGCATTAAA
TTGTCTTATCATTATCAGCAATTGACAGAAATGAATCGCTAAGAAATTCATATATGATAC
TTTTTTCTGCTCTCTCTGCCTTAGCCCATTTATCGCCTATCTCTGCTGGTTTATCTTTTT
CAATAACATATAAAATATCACTCACAGCTAAAAGAGATTTTAAAGGAAATTTCCAGATAG
AATACCTTTCTCCATTAAAGGGAGAAATAATTTTGAATTTGCTATACTTTTGCATTGATC
TTATTTTATTTTCTTAAAACATTATCCCGTAGAATTCTTGTGTGAAAATACTCACAAACG
TGTGAAAATACTCACAAACTTTTAAATATTTTTTTGTGCAATATAAACGTTTTCAAAAAA
GGCCAAATGGTTGTTTGTAAACTCGTTCTCTTTTTTTTTTTACTTTTGAATTTTCTTTTT
AAACTTTGTTTTCACTTGCCAAATATTTTTCAATGTTTTTATTTTCATTTATTTATTTAA
TTGTGCACGATTATATATATATATTTTTTTTTTATTTTCTGCGATGTCTGGGCCCATAAC
CTATTGGAATATTGCCTTACTTTCGCCCACAACAGCACTTTCAGTTTCACTTTATATTCG
TTTTAATATTTATTACTGCGATTATTGAGCGCGTCAACTTGCCTGTTCAGATGCTCTACG
ACGAGTGAGACCAAACAATAAAAGCAATTCAGTACCAAGGGTAAAGTGTGAAAATTACAT
TTTAATCTTGTTCTTTCTCTTTGCTCTATAAA
>Gypsy-226_Dmon#LTR/Gypsy
TTGAATAATCATAACAATTGCATGCCTTCTGCAGCCGAATTCAAATAATGCTAACAGCAG
CGAAAATCATAAGAGCAGTACTCCTTCTGCAGCCAAGCTCACATATTGTCAACAATCATT
TATAAACAAAAACTGACCAACAGAGAGGCGCTAGCATAAACAAGCTGCAGCTGCTGTCCC
TTTGAAAAAAGTCACGTACTCCAATTATTATTTAGCTTTAAATATAGCGTAAGCCAATTT
TTGTTCTTCAGTCTTAATCCAGGTATTCAACATAATAAACTGATAAAAATTCACTCTCGT
GAAATAAAGTCTTTTTATTTTCAAACTTATAACTTCGTTATTAGACCAGCCGGTAGGATA
GCGTAACATTTTGTGAAAAGAAATAAATGAATGCTCGTGAGTGATACGATCAATTAAAGA
GACTGGTGTCTTCACTGATCAAAAAGTGTAATTGTGCACAGTATTACAACTAAATCGAAC
ATATTTAAATTCCAAAATTCGCTATCCGCAAAAGAACTTGACGTGTCAAAACAGTTCAAG
CAACGTAAAAATCCAGTTCGGTCGTTGCAACACAAAGTGAATTTCGTGACACATAAACTA
AATACCTAAAATTATTAAAAAATTGAGCAACCAGAAGGTTCTCATGTTGCTGCACTTCCA
GCAATGAATAAATTAAACGACCAAAATTTAAACCAATTGCTTCAACAAATACGGAGATAA
TAATTAAAACTGACAAGTTAGAATTAAAAGGGAATTTAGATAATTCCAGATTGTATACAA
ACGCTATGAATAACACTGTAAAAAGCTTAAAACATAAAAAACTACAAGATAGACTTTTTA
TGTCACTCGCAAGATACGACATATCCACTATTTCAAAATTAAAACAAGTCGCACAAATGG
TGGGCTACTATGAGGAAAATTATTATAACAACAATAATAAAAAAGAAAATACTAACAATT
CTTTAAATTATAAAGGAAATACTTAGCCTCAATTTACCCCAAATTACATAACTAACAATA
ATCAAAGCCACAATTTTTCACAACACCTTCCGAACAACCAAACTTATTTTAACCAAAATA
AGCAACTAGCACAAGAATTAAAACAGAATTTACAACAGGCACAAATAAATAACCCCATAA
AACAACATATTTATCCAGGTAGATATATACCAAATCAATCGTACAAGCGTATGCGAGAAA
ATACTAGTACCCAAAAAATGCAGGTTGATGAAAATTATCAACAATCAGAAAACTATTAGG
GTAACTATGTACAAGAAGAGTATGGTTGTCAGAACAACCAATATAAGGAGATTCAGAATT
ACGCAATAAAAGACGAAAATTTTCCAATTGGAGCCTCGGGACAAGCCAGTACGTAGAAAT
TAAAATTAATAACAGACATCCAAATCATTTCTTGGTTTATGTGGTTATTATCGAAAGTTC
ATTCCAGATTTGGCAAAAATTGCAAAACCCATGACTCTATACCTAAAAAAAGCGGCAAAA
ATTTACATTAAAAATGTTGAATACAATAAAGCCTTTGAAAAATTAAAATGATTAATTATG
AACGACCCAATATTAACATGTCCAAATTTTAATAAAAATGTTCAGGTAGCAACCAATGCA
AGTAATTTTGCAATAGGAGCTGTGTTGTCACAAGATAACAAGCCCATTATTTTCTCAAGT
AGAACAAACCTACAGTACAATAGAAAAAGAGCTTTTAGCAACAGTGTGTTAAATATTTTC
GCACATTTTTATATGGCAGACCATTTGACATTTTAAGCGATCACAAGCCACTTGTTTGGC
TAAACAACATTAAAGAACCCAACATGAAATTACAACGTTGGCGTGTCAAACTTAGTGAAT
ATAATTTCTCAATCAAATACTTAGAAGGAAAATTAAACCACATAGCAGATGCTTTATCAC
GCATCAAAATTGAAGAAAATATGCTAGGCGAACAAGATATTAACACACAAGCTACAGCAG
ATAGCGCTGAAGAAGATAATGAAAATTTAATACATTTAACAGAAAAACCATTAAACTATT
TTAGAAGACAAATAGAAACGATTAGAAGTGATAACGAAAAAATATAAGTTGAACCCCACA
TTAAAAAATGAATAATAAAAATCGAATATTTAAACCTAAACATTGAAAAAGCTAAACAGA
TATTGATAAAACATTTTTGCAACAATTTAAGCGTATTAAACATTGAATACGAATTAGATT
TTGCAATAATACAACAAGCCTTTAAAGAAATAATGAACCCCAAAACAATTTGAATATTAA
GAACAAATATTAAACTAAAAGACATTAGGAGCTATGCAAAATTGAAAGAAATAATAGTTA
GCAACCACACGAAACTTTTACATCCAGGTATCGAAAAGATGATCAGACTTTTTAAAGAAA
CATACTATTACCCAGACTATCAAAATTTAATCCAAAACATAATTAACGAATATGAAGTTT
GTTATCTAGCTAAGATTGATCACAGGAACACATCATGTAAATTTAAAAAAATAACACCAG
AAGTAGAAAACTGTAGAGAAACTTACGTAGTTGATATTTATTCAATAAAAAACCACAGCT
ATTAAACATGTATTGATTTATATTCAAAATTTGCAAATGTAATTGAACTTAACGGCAAGG
ATTGGATGGAAGTTAAAAGAGGACTCATTCAAATATTTAACAATATGGGAAAACCTACAA
CTCTGAACACAGATAGGGACAGCGCTTTTATGAGTCCTGCCCTGAAAGAATGGTTGAATA
AGGAAAAGGTTGAAATTCAAATAACAAGTAAAAATGGTGTAGCGGATGTAGAAAGACTAC
ATAAGACAATTAATGAAAAATTACGTATTATAAATACTGACGATGACGAAGAAAATAGAC
TCATAAAAATTGAAGTAATTTTATAGACTTATAATTATAAGCTAAAACATAACTCTACTG
GCAGAACTCCAGCTGACATTTTCATTTACGCAGGTACACCTAATTATAATACCCAGAATA
TAAAAGAGACCAGAATAAATAATCTTAATAAAAACCGAAATGATTGCGAATTATATACAA
AGTTTAGGAAAGCACCCATAATTCACGGTAAATTACATAACCCTTACAAACCCACTGGGA
AAATAGCAAATATTTACAGGAGGACGAAATTCCAAAACAGGACCTATAACTTTAATTTTT
CTGGCACTAATGATGTCAACACTATTACCAGGAAGTAATAACCAGTTTATAGATATCAAC
CCTATTAAATCAAATAATAGATACTAGCTCTATAAAATAGTCATAGTCATAGACATACCA
GATAATTACGAGCACCACTGTCTCACAAAAAAATTGAACAGACAGAAGACACATATGACA
AACTAATGTTACAAACAAACAAATATAAAGACAGAATACAAATTCAATATTTAACAGAAA
AGTTGCAAAGAGAAATAAACGGTATCCGAATAGTAAAAAGAAGTAAGAGAGGATTACGTA
ATTTCGTAGGAACAACATACAAATACTACATATTTGGTTCTTTTGAATGAATTGAAATGA
ATTCAATAGCTCAAAATAGTATTTAAATAAACGAACTCAACCATGTAATTGAAGCGGTCA
ACCAAGGAATAAAAATAGAAAACAAAGAAAGAGAAGAAAGAGAAGAATTTAAAGTACTGG
AACTACTTGCATTTAACTTACAACAATTTACAGAATATATTGAAGTTTTAGAAATGGGAA
TGCAACTAACTAGTTTAGGAATTTTTAATCCAAAATTATTAAAACACGACTATCTTACAA
ACGTTAATTCCGAAAAGCTACTTAACATAAAAACATCTACTTGGCTTAGATCCGATGCGA
ATGAAATTTTGATATCACACATTCCTAGAGAAATAAATAAAACCCCATTATACGAAACTC
TACCCAGACGATTGTCAAAATATTTTACAAGACGAAACACAATACAAATTCTACACACAT
AATAATAATCTGTACAACAAAGACAAGAAAAAAATAACTATTAACCCATGCATATTAGTT
ATAATAAAGCAAACTGACACTTGTTGCAGATTTGCAAAAACCCATCTAATAACACAAACT
AACTATATCGAACCGAATATACTTATAAAATTGAATTGAATTGAATACATTGAATCAAAA
CTGGATTAAAAATGACATCTTAATTGAGGGAAATAACATAATAAAATTTCATAATTGCTC
AGTAATAGTTAATGAGATAACTCAGACTACACACAAAGTATATACATACGTAAGAAATAA
TATTACCAAATTAAAACCACTTTCGTACATTCAAACAAAAGAAAAAATTTTCGAAAATAT
TAAAGAAATTAAAATATTCAAAATTATAATAATTACAGTATTTGTAATCATCATATTAAT
CATAATAATGTATCTAGCATATAAGTTTAAAAATATACCCAAGTATACCCAATAATCATA
ACAATTGCATGCCTTCTGCAGCCGAATTCAAATAATGCTAACAGCAGCGAAAATCATAAG
AGCAGTACTCCTTCTGCAGCCAAGCTCACATATTGTCAACAATCACTTATATATTAA
>Gypsy-227_Dmon#LTR/Gypsy
CACCTAAGGCCTCCAGGAAAGACAGTAGAAGAGATTAGTGTGGATAGGTATGGGCCGCTG
GTGGTTTTTTTCTCTGAAATTATACTGAGGCGATTCGCCGTCTGAATTCAAAACGTGTCC
ATCTCTTCCCATGTGGGAATACACATAGTTTTGGAAAACACGAAAACTATGTCTAATGGA
GACAGTCCGCCTGCGCCGCCTTTAAAGTGTTTCAGCCATATAATGGCAGCTCGAGACACT
ATCAGGCCGTCGGCATAATCCGCAATAAAGTAAGGGGTTCAGCGGATGCAGTGCTTGCCT
CATTTAATACAGTATTAAACTTTAAAGAGATCTTTGCCAGATTAGATTTTACGTTTGCCG
ATAAAACTCCAGTGCATGTGATCCAACGACAACTAAGCACGCTTAGGCAAGGTGACCTAC
CATTGTTACAATACTACGACGAAGTCGAAAAAAAACTCACATTACTGACGAACAAGACCT
TAATGACACATGACCCCGCCGCAGCGGCTGTCCTAAATGAAAAATTCAGGAATGATGCTC
TCCATACTTTTGTCTCGGGATTAAGAAAGTCCTTGAGATGGGCCGTTTTCCCAGCACAAC
CTCAAGACCTCCCAACTGCTTTGGCCCTAGCTCAAGAAGCTGAGTCAAGCAACGAAAGAG
GCATCTTTGCAGCCAACTTCGCAAAGCACCTTGAAGAGAAACCCCAAAAGTCTAGTGGCC
AAAAGAGTCAAAACTGGCGTCAGAACGGTCAGCAGGAGAACGGTCTCAGAAAAAGAACCC
CCACTTCCAGAAGAGTCAGAAAGACAATAATCAAGGTCAGCAGTAATCAAGCAGTTCAAA
ACAGAGCTTTCAGTACCAAAAGCCACAAGTGCATGGCCCCGAACCAATGGAATGTCTAAT
TCCACACGCTTTAGACAGCCCACACAGGGCTATAGAGGCAACCAAAACTATAGGGATCAG
TCTATGAGGACCCAACAAAATCTTAACCATACGCCCCAAGCAGTCGCAATCACAGCATGA
AGCAGAGGCAGTCGAAGATGACCTGTCAGGAGCGGAAAGCTGTAATTTTTTAGCGGAAGC
TCCCTGCTCCCGTTTATAAGACGTACGGTTGCAGGGTGAACAATAAGACTCCTGGAAGAC
ACAGCAGCATCTAAAAATTATATTAAACCCCTTCCCGAGCTGGCACATTTGAAGCCAGTC
AACAGAACATTTCAAGTCAAATCTCTCCACGGGCACACAACAATTGAGCAGAAATGTCTC
ATTGACCTCTTTAAGGTAAAATCATACTTGTTCATGCTGGAATCATTAAAAGATTTCGAT
GGCATAATTGGCCTTGATCTGCTAAAACAGATTAACGCTCAAATAGATTTGACTTACAAC
ATTATAAAGTATGACCGGGGGACAGAAAAAATTGAGTTCACAACATGCAAACCATTTCCA
AATTAATGTCGCGGATGTTCCCGCCGCAGTCAGACCCACTCTCAATCAAATGATTACAAC
ATAAATACTATCGCCACAATCCGAACGGACGGCGAACCGGTATATTCCAAATTATACCCA
TACCCAATGGGTGTGTCTGAATTTGTCAATGCAGAAGTTAAACAACTACTGGCGAACGAC
ATAATTAGACCCTCAAAGTCACCCTAAAACAACCCAATATGGGTCGTTGATAAAAAAGGG
GTCGACTAGTCAGGCCACAAGAAGAAACGTCTGGTTATTGATTTTCGAAAATTGAATCAA
TAGACAATCGACGATAAGTACCCTATCCCAGCAATTTCGATCATATTGTCTAAAATGGGT
GAGGCCCAGTATTTCACAACACTGGACCTCAAATCGGGTTTTCACCAAATAAAGTTGGCG
GAAAGGTACAGAGAAAAGACATTCTCTGTAAACAATGGGAAGTATGAATTTTGCAGGCTT
CCATTTGTTGCGTCTATGTAGATGACGTAATAATTTTCTCCCCTAACAAGGAAGACCACA
TCAAGCACATCGAGTGGGTCTTAAAAAGCCCTAGGGACGCAGGCATGAGGGTTTCCAAAG
AAAAGTCCAAATTCTTCAAAAAGAGTGTGGAATATTTGGGATTTACCATATGCAGAGGCG
GAATCCACCAATCGGCCGACAAAATTCAGGCCATAGAGGATTCCAACCACGAAACACACT
GTTTGGCCTTAGATCATTTCAAGGGTTAGAAAGTTATTACAGATGCTTTATACAGGGATT
CGCCAATGGCGAAAATAAAAAAATTAGCGCCAACCACTCGAGAAAGGTAAAACTCGAATT
AACCTCGGACCAGATGCCTTCAACAGGCAAAAAGAGTTTCTAGCCTCCGAGAATGTGATG
TTATCGCATCCCGATTTCAAACAGCCATTTGACCTAACGACAGACGCGTCAGGTCAAGGG
CTCGGAGCAGTGCTGTCCCAGGGCAGTCGCGCACACTGCGAGAAAATGAGATAAACTTCG
CCACAAATGAGCGAGAACTTCTCGCCATTGTGTGGGCATTGAAAAATCTCAGAAATTACT
TGTATGGAGTTAAAAATCTGAACATCTATACAGATCACCAGCCGTTGATATTTGCCGTAT
CGGATAAAAATCCGAACGCAAAGATAAAACGCTGGAAAGCGTTTGTTGACGAACATAACG
CAAACATAATTTATAAACCAGGCAAAGAAAACCTCGTGGCATACGCCCTCTCTCGCCAAA
ATATCAATGCCCTGGAGGATTCAGCAGAATCCGATGCTGCTACAGTCCACAGTAAAGAGT
CCCTAACTTACACAATTGAGACAACAGATAAGCCAGTCAACTGCTTCTGAAACCAGATCA
TACTGGAAGAAAGCCCTATCCCTCAGCGCAAGACTTATATCTTGTTCAAGACTAAAACTA
GACATGCCGTACAGTTTTCCGATCGGAGCACACTGATGCAAACTCTGCAAGAAGTTGTAA
ACGCCAAGGTAACTAACGCAATATATTGCGAGCTTCCCATTTTGGCCTTTATTCAGCATA
GACTGGTCGAAGAATTTCCCTCGACAACGTTCCGATATTCAAAAAATTTTATAATAGACA
TCTCAGACACAAAAGAACAGAGACAAAGAAACAAGAAAATGCCCAACAAATACTCAGGGA
CTATTTTTTTTCCAAAAATTGGCCGTTTAACAACAGAAATAGCCGCAAACTGCCGAGTGT
GCGCTATGAGCAAACATAACCGGCACCCGATCAGACAAGAGATAGGGAAGACTCCGATAC
CATCATATGCCGGAGAAATGTTACATGTGGACGTTTACTCCACAGATAAAAAACATTTTT
TAACCTGCATCGACAAATTTTCTTAATTTGGAGTTGTTCAGCCTATTCGTTCACGCGAAA
GCGACTGCGCTACCACTGTGACCACCACTTTCTGCAAAAGATTGCAGAAGGCATCGTGTG
CCCAACAACTGGTATCAGGAACCGTCGCACAATGCGCCACACGCCCCGGGCATCTGGAGC
CCATAACAACAATCGACGAGGGCGTCTTAATTATCAACACAACAGTCAAATAGTCACAGG
AACCTTCCTGGCTACCTACGACGAACACGTCTCCCTGAACGGCACCCGGTATGTCAACCA
CCGGGGCATCCTAAGAAAAATACCTGCCGTGTCCACGTCGGCTGTGGTTAACATCACCCT
CTTCAGAGAGCATCTGAGCCTTCCATTTCTGCACGATCTAAGCCTGAAGAACCACCGTCA
TATCGGGGATCTTCGATCAGAAATATCATCAAGATCACTTGGCTGCCTTGTCCTTATCGC
TCTTCTCCTCCTCCTCGTTGTCGTCTGGAAACTATACCGGCGCAAAGCAACCAATGAAAA
ACCCGAGGACGGGTTTCAACCTGCCCAGGGAGGAGTTATCAAGCGCGAGACAATAATAAA
TGATAACGCAATTGGGCCGGATGCCGTTTCAACAGAGTTGCAAACGAAATTCGACACTCG
CACGCCCAAATGGCCTGATCGCTCGCTTGCAGCGGCGGCTTCGAGCATTCTTTTAAGTTA
CTTTAATTTTGGCTTTAAATTTATTCTCAACAAGTTCAAACGAACTGCTATAAAAAATAA
ATGCATCTTAATCTTAAATACAAATCGGTCTTGTTTAATTTATATAATACAACAACGGAG
TCGTGGAAGAAGAAACAAATAATGAAGTATATTACCAGAACCACACTTTTCTTAGATCCT
GCGAACTTCAGATAGCTACTAATTAGTGGTAAGCAGCCTCACCGATGTGTTGATGCCGCT
GTAAATTAGGTTTTAGGTCTGATTTCACTTTTGGTGTGTTCAATGAAGGAAGTGTAGCTA
ATATTTAAGTTAATGTTACTAGCGAACCCTGAAGAGCTAAGGTATCAAAGGCTGTGCACC
TAAGGCCTCCAGGAAAGACAGTAGAAGAGATTAGTGTGGATAGGTATGGGCCGCTGGTGG
TTTTTTACTCAGAAATTATACTGAGGCGATTCGCCGTCTGAATTCAAAACGTGTCCATCT
CTTCCCA
>BEL1-I_DV-Dmon-B#LTR/Bel-Pao
TGTAAGCTGCTGCCTACTCTCTTTCGTTGGCCCTTTGCCTTTTGCATTGACTCCCGCTGC
CCTTCGCTCTAAGCGGCGAGCGTCTTATTGGAGTTTCCTTTCGTTCGCTTTACATATTGT
CATATTTAGTTTTTCGTTTGATCGCAACCTAGGCACAACTAATTCGAGTTGGCTGCCAAG
CAACAATATAAAAACTTATAAATTCTAATAAATGCCCTGCGCGGCAATAAATACATTTGA
AAACAAATCTAATTCTTTGAATTTCGCTTCACACGAGTAGTGAGAATTAATTAGTTGCAA
AAAGGCTTGCAACTACACATTTTGGTGACCCCGACGTGATTTTCTTTTACTTCGTTCTTT
TCCTATTTATTTTATTTATAATTTCGTGTACTTTTACAAGCTCAAGTTGTTTGTTAAGTG
CTACGCGCTTCAACAAACAATTTATTAACTTAAGCACAACAGTGGTGAGACGTTTGCTTG
CTCATCTGCATACAGTTGGTTGTTGTACATAAACGCCGTACCAAAATCCCCGTTAATCGT
TGCGCGCTATATCCAGCTATACGCTATCTTGCTCGAACGAACACTTGTGCGCGCAGAATT
TAAGTGATCGACTCAATAGATTGCCCTCTGAACTTGATCCCGCTCGACGTCGCGATGTTA
ATGACTACGAGCCGCAAGATTACATAAGCATGGCATCTGACTTGCAGGCGAAATTTGAAA
CAATTTATGATAGTTTGTTAGATGTGAGTCATGCCAGCGTTGAAGAGGATCTTCAGTCAA
GGCTTGAGTCACCTTTTAGGCAGCTACGGGTGTCCCTTCAACGCGAGCGTGGAAATCGAA
GCAAGGTTCAGCAGATTCCGCATTGTTCCACTTTCAATTCAGCCGCAGCCGATGATTTGC
GTTCTACCTGTTGTTCCAAACCACTCTCGATTGCCTCAACTTAAATTGCCGGAGTTAAGT
GGAGGCTACACAGAATGGGCCGATTTCTCGAACATGTTCACCACGGTCAAGGATCCGTAT
TTGACCAACAATGGAACGAGTGCTTGTGTTTTTTGTGAAGTCGCAGGCCACTCTATTTAT
AAATGTTTGCAATTCGCAAATTTATCGCCCTCGCTGTGCCTTCACGAAGCCAAGCGACTT
GCGTTGTGCCTAAACTGCTTGCAAAGGAGACATCAGCTGAGAGTCTGCGGCTCCAGCACT
TGCAGAGTTTGTGGAAGCACGCATCAAGCATGTTGCATTTTGGCAACCCAAGCTGTTTCT
TCAATGCTGCTTTTAGCTCACACAATGCTCAAGATACCGAAACTTATTCGTCATTCCAAA
ACACCTTACCGGCAATTTTCTCTTCGCCACTCACAACCGCCCAGCATCTCAAGCACGATG
TTGTCCTGCTTGCCACTGCCGTCATCAATATGAAAAAATGGCGCTGGCTGCTTGGTGCCC
TGCCGTACGTTGCTCGACTCTGGTTCGCAGTTGCCCATCATCACCTCTCGTCTTGCTCAT
CAGCTCCAGCTGCGCAAATTCAAATCAACAGCAATTCAGCAACAGCAATGTCAAATCTCG
AGTGTCGGAGTACTCCACATGCTGCAACCCGGCGTTGACTGCACCATCACCGATAATCAG
CCTGGCTTCACTCTTGACCCTGCATCATGGAATATTCCATCAAACATACAATTAGCTGAT
CCTGAATTCTTTAAATCTCAGCAAATCGACATGTTGATTGGAGCCAGTCTGTTCTTCGAT
CTGCTATGCGTCGGCCAGATTAAACTAGCTTCTGGACTGCCGATATTGCAAAAGACTCGC
CTTGGTTGGGTGGCTACGGGAGGTGCTTTACATGCAGGAAAATCATCGCTCGTGGCCATG
AGATCAATGGTGAATTCAGATCTGCTGGTAGACTCGCATCAGCAGCCGAATGCACAGATT
GATGAATTAATCCGTCGTTTTTGGGAACAGGAATGCTGCATCGAGCCTGAGTCCTTACCA
AACAGGGAGGAGCGCGACTGCGAGGCACACTTTTAGGCCAATTGGAAACGTCTGCCGACT
GGCTAGAATTCGGTTCGTTAAACGCCCCGACTAGGCATGGATCAGCTGGGCGACTCTTAA
CAACAGGCGCAAATTAGACACCGTCACCTACGGAACAAAACCAGCATCGTTTCTCTCAGT
GCGAGCTATGCACCAACTGGCCATGGATGAGCAGAAAACATTCCCTATTGGCTCTGACAT
TGTTAGAAGAGACTTCCACGTGGATGATCTCATTTCTGGTGGTAGCTGTGTTCAAGAAGC
AGTTGAGATATTGAAGCAAACTTTAAGCTGCGAAAATGGTGTTTTAACGACACAACCGTA
TTCCAAAACATACCGGAAGAGGATAGAGAATCGCTGCGTTAGGCCTCGTTGGGAATCCCT
CTTCAGACTGTTTCCTTTTCTCCTTCTCTCCACTGAGGATGCCCTCCAGACTGACAAAAC
GGTCAATTCTATCCGCAATTGCTCGCTTTTACGACCCCCTTGGTCTTGTTGGTCCCGTAA
TAACAAAATCCAAAATTTTTATGCAGGATCTCTGGAGAGAAGAACTGGACTGGGATGAGA
GCCTGCCCATACACTTAAGCACAGCCTTGGTCAACATCTGCGCTGATTTTTAGCATACTC
AGCAATTCCAGTATCTCCATTATGGGCCCATGGTCCGAGTTTTCTCAGTAAGGGAAAGGA
AGGGTGGCCTGACTCTTGTGTACCAGTCGAATCCTTACCAGAACTTCGTCACAAGGTATT
GCTCGGAACTGCAACGCAAATTGATCTCTCGATTGGCTGCAAGTTCACCAATTCGTTTTC
CAAGCTGCTACCGGTCTTTGTTTATATTTACAAATTTGTAAACCGAGTCCGAGGAGCTGA
ACTAACTGTGGACCACGTACATCATGGCACACATTGGTTGCTGCGGTTAGTGTAAATGGC
TACTCTTAGCGATGACTACTAGGCACTGGAGGAAGGAAGGCATATTAAACCGTCTAGCTC
AATGGCCTCTCTTGCACCATTCCTTGACGACTTCTGCCTACTCCGCATCGGTGGACGGCT
GAAAAACTCGTCGTTGGACTTCTCAGCGCGACATCCAATTTTATTGCCCCGTCAGCATCC
TGTGACGGGAGCTATCATAGTTCACTTTCATAAACGGAACTTACATGCTGGACCTCGTGC
TTTTTTGTCGAAAAACAGTCTCCAGTATTGTTCCCAAATGCAGAATCTGATTGCGGGTCA
AGCCACGACTGGCAGAGCATATAATGGAAGACCTACCCGCTGATCGTCTCGACACGTCGT
ATCCTTTTATGGTCACTGGCGTTGATTACTTTGAATTATTTTTCTACAAGAGCGAAGTGA
AATGCTATATCAGCCTGTTCATATGCTTCGTTACAAAGGCTGTGCACTTAGAGCTTGTAA
GGGATTTGTTTACAAAATCGCTTCTAAACGCCCTAAAACGGTTCATCGTGACTCGCTCTT
GACCTTCAAGAATCTGGTCTGACAATGCGACAAACTTCGTAGGTGCCAAGAATGAGATAG
CAGATCTGATCCGCCTGCTCCTGAGTGACGAGCATGTCAAGGCTGTTCACGAGTTTTGCC
TATCCGACTCAATTGAATGGTTGTTCATCCCTCCTCGCTCTCCGCACTTTGGCGGACTGT
GGGAAGCCGCTGTGAAGACTGCTAATCACCACTTTTATCGCTTTGTTGGCCCTTCCATTT
TGGATTTCGATTTGCTGCGCACGCTCGTGTGCCACATCACGGCAATTATCAATTCTCGAC
CATTACTTCCACTATCAGAGCATCCAGGTGATCTTGACGTCTTGACACCCGCACACTTCC
TGGGTACAGAGCCATCTTCATCATACGTAGAGACCGATCTAAGGCAGCTTAACTTCAATC
GGCTTGACTATTTTCAGCGCATCACATATCTCCAACAACTAGTATACTGGGCCCGTTGGC
GCGAAGAATATTTAACACCTCTTCAACAACGCTCCAAATGGCGCACTTTTCAGACTGGAC
TCTCCATTAACGATGTTGTCCTTGTAAAGGATGAGAATCTACCGCCGCTGAAGTGGCCAC
TAGCTAGAGTGCAAGAGCTGATCTCTGGATATGAAGACTATTAAAATTACAACCTAAGAG
CAAATAGTTTTAGCGCGCTCTTTGTAAGCTGCTGCCCACTCTCTTTCGTTGGCCCTTTGC
CTTCTGCATTGACTCCCGCTGCCCTTCGCTCTAAGCGGCGAGCGTCTTATTGGAGTTTCC
TTTCGTTCGCTTTACATATTGTCATATTTAGTTTTTCGTTTGATCGCAACCTAGGCACAA
CTAATTCGAGTTGGCTGCCAAGCAACAATATAAAAACTTATAAATTCTAATAAATGCCCT
GCGCGGCAATAAAAACATATCTAAT
>Gypsy-228_Dmon#LTR/Gypsy
ACAAGTATAATCGTCAAAAGGTGTCGCTGCTAGTCGATGTGTATGTAGTTATAAGGAATA
CCCATCAATGCAAGTCACTAGATATATCGAGTAGCAAGTTGAGCGTCAACCATCACCAAG
AAAAGATGCTGAAGATAACAAGACAATAAACTATGAAATATCATACAGCTTAAATAATTA
AAGTCTTTTAATTATAATAATACAACAATTATTACATGGTGTCAGAAGTAAAAATACAAT
AAGGAAAACGCGTTAAACGATCGGTTACCAAAAGAATTGGATTGCACAAACGTGGCAAAG
GAGTGGCGACCACTGAACCGAACCACTGAACCGACCAACAGAATCGAAAAAAATTACAAC
GTTTTTGTGGTTAGTTGGCCGACAGGCTCGTGAAATCTACAACACATTGTTTCCGAATGA
TGGAACAGTCAACGGGATTCTTGGACAGGAAAATGTTGATGTACCGGTTGGGGATGAAAA
TGCTGAACCAAATGAAAACGCTGCTATCGCAGTAGCCAATCGAAGAACATTGGATGATGT
TTTGAAAGCATTCGAAGAATATTGCATGCCGCGAAAGAATATAACGATGGAATCGTTCAA
ATTCAACAATATTGTGCAGAAGGAGAAGCAACCTTTTGTTGAATTTGAAACAGAACTACG
AAAGCAGATTGAATTTTGTGAATACAACTGTAATGGAGCATAGTATAACGAGCGAATGTT
AAAAGATCGTATCATCATTGGTGTGTATGACAAAAAATTGCAATTGAAATTATTGGATGG
CAAGGATGAGCCATTGCAAAAGGTTATTGAAATGTGCAAAACATATGAAGCGGCTAAGGA
AAATAAGGTGCTGTTGAACACCAATAGTCAACCGAGTGTCAACAGTGTGGTGGAACATCA
GCTAAGTGATACAATTATTGCAGTAACACGACGTTGTTTCAATTGTGGTAATGATTACTC
GGAAAATCATTTAGAAACATGCAAAGCCAAGAATATCAATTGCCGATCATGTGGACGCAA
AGGCCATTTCCAGCGGTTTTGTAAATCAAAAGGAAAGAAAACGGAAAGCTACAGGGGAAA
TCGTAAATTGCCAGATGACAACGGCAATGGAAGACAACAACACTCACTCAACTGGGAGGG
CTCAGGTAATTCTGTACAAATCATTGATGGAAGTGTGAATAGGGTTATAAGAGTAGATTG
TATTTATAGAATAAATTCAAGCAACGTTGGTAATCATAAAAAGCGATGGTACAAGGAATA
TCAGATAGCGAATCGAGTGGTTAGGTTTAAGCTTGATACTGATGTGAACTGCATTCCGGC
AAAAATAGTCAAAAATTTGAAAACAAAATTGGAAAATAAAAATATAAATTATTCTGTCTA
TGATTATAACGGGAATAAAGTAAATGTTTTTGGGACAGTTCAATTAAATTGCGTCGATCA
AATGTCAAAAATGGAACAGTCTTCTCACTTTATTGTTGTCGATGACATATGTGAACCAAT
ACTGGGTCTTAAGTCATGTGAAAGATTTGGATTGGTTAAGCGAGTTGACTTGGGGTCTGT
CGCTTGTTTGTCACAAACAAAAGGGGAATTTGTGCAAAGCAATCGTGATGTTTTTGAAGG
TTTGGGGAAATTTCCGGGAACGTTCGCGATTAATTTAAAAGAAAATTCAAAGCCAGTCCT
TCACTATAAGAAACGGATACCAAACTCCAAGACATTGAAGGGGTCATAATATATTTCGAT
GATATGGGTATTTGCGCGGAGAACGAAAATGAACACGATTGTGTTATGGATAAAGTAATT
GAAAGAGAGCGGAGAAATAATATTAAATTAAATCCGGATAAAATTCAATATCGCCAGGGC
GAGGTTAAATTTATGGGAAATATTTTATCGGAAGGGAAAATTAAGGCGGATCTAAAGTAT
CGCGACGCGATTTGAAAAATAAAAAAAACCTGAGAGTAAAGCGGACGTTTTAAGATTTTT
GGGTATTCTAAAATATTTGGCAAAATTTATTCCAAATTTGTCAAAGCAATCGGAAGCATT
GCGTAATCTGACTCGATATGATGTGGAATTTGAATGGACGGAAAATCATGAGTCGGAATT
TAAAAACTTGCTTAGCATCGTGACATCTGAACCGGTATTAGTTATTTATGATCCCAAATT
GCCTGTCATTGTGCAAACGGACGCATCAAAGGATGGACTAGGTTGCGTAATTGTTCAAAA
CGGACACCCAGTAGCATATGCGTCTAGAACATTGAGTAAGAATGAACAAAAGTGGGCTCA
GATCGAAAAGGAGTTGTTGGCTATGGTTTTCACATGTCAACGATTTCATTATTTTTTGTA
TGGACGTAAATTTATCGTAGAAAGTGATCACAAGCCGCTGGAAACATTAGTTAGGCGTGA
TATAGATGATGTGACAATGCGACTTCAGCGAATGTTTATGTCACTTTTGAAATATCCAAA
GATGACTGTTGTATACAAACCGGGAAAAGAAATGCTTGTGGCTGACTGCCTTTCACGGGC
CCAATTATCGGAATGTCATGAGGACACGGATTTAACGGGAATAATTCATTCGGACACTAA
ATCGGCTTGTTTATCGAAACAAATTTATGATTTATACCAGTCCACCATTGAACGTGATGA
AGTTTATTTGAAAATTTGTCGATATGTAGAGAACGGTTGGCCAAATTATCACCAACTGGA
CAATCTGAGCCAAGTTTTTCATAGGTTAAAAAACGAACTGCATTTTGAGAATGGCTTACT
TTTTCGTGATCATCGACTCGTAATTCCATCAGAATTACAGGAAAAAGTAAGAACGTGGTT
ACATGCACCACATTTGGGAATTGAAAAAACTCTTGCACGTGCAAGAGCTTTTTATTATTA
GCCTAACATGAACGGTCAGATAAAGGAGATCGTTAAGTCTTCTGACATTTGTGAAAAATT
CACACGAAACAATCAAAAAGAAAAGCTGGTTCAAGAAGAGCTACCTAACTATCCGTTTCA
GGTAATCTCTGCTGACTTGTTTGAATATGCAGGACAGGACTTCTTGTCAGTTATTGATGC
ATACTCAGGATTTTTAATTGTGGAACATGTAAACAATAAAACGGCAAGTCACATTATTAG
CAAGTTGAAGAGTAATTTCAACAAACTGGGATATCCAACTGTAATCAGGGCGGATAATGT
GCCATTTAATTCTCGGGAATTTGAAACATTTGCGGCTGATCATAATATTGTTATGAAATT
CTCAAGCCCTCGGTACCCACAAAGCAATGGGTTAGCTGAGAAAGGCGTTGCGATTGCTAA
GAATATGCTGAAACGTTGCATTGAAGCTAGAGACACAGAAAACTATCAATATAGAATTTT
GGAATATAACACAACTCCTGTTGCAAGCATGGGACTGGCACCGGCCCAGTTGTTTTTTGG
TCGGCTGGTAAAGACGAGAATGCCGATTTCGGATTCTCTATTGTGTCGTGATAATTTGAG
TGAGAAAACTATCCAAAACAAAATTAAAGAAAACAAAGAAAAGCAAAAATATTATTATGA
GCGGAATGCAAGAGCACTACCAGTATTAAATTTGGGTGATCTAGTTATCTTTAAGAAAAA
TGGAAAAGAATGGAATTATGGAACAATTGTGGGTAATGTAAATGGTCGATCGTATATCAT
TAAGGACAATTTCGAAAACTATTTTAGACGCAACCGACGGTTCATTGCCAAGACTAAGAA
TAATGAAATAAATGGGGGAGAAGTAATGTTTGAAGAAAATGTCAAATGTAACGTAGCTGG
TCCTGATAATTTGAAACCGATTGAAATACTACCTCCACTTGGGCGCAACAGACAAGATAA
CGTTAACAATGGCAGTGAACCAATTATGTGTAATGTGGATGAACCAGGTCTACCAGTGTT
GGACAATAGTAATGTATCATCAGATGAATATCAAACTGCTGGTAGTTCGGATTCAGAAGC
AGAGTCGGGAAGCAATCAAGAGACACCCGATCCAGTGTTAGTTAATGAACCAGATGTTAG
GAAAGCTCGTAGTGGTCGCAGTAGTCGTCCACCTCAACGATATGGTTGGAATTAATTTAA
TGTAACAACCATGTGAGGTCAATAACTTCTTATCACTTAGTCAAATAGAACTTTAATTTA
AGCCTTAAGATCTTTTAAAAGAAAAAAGCGTGTAATAATATTGCTTGTATAATCGTCACA
AGGTGTCGCTGCTAGTCGATGTGTATGTAGTTATAAGGAATACCCATCAATGCAAGTCAC
TAGATATATCGAGTAGCAAGTTGAGCGTCAACCATCACCAAGAAAAGATGCTGAAGATAA
CAAGACAATAAACTATGAAATATCATACAGCTTAAATAATTAAAGTCTTTTAAATATAAT
AATACACCAATTATTACAGGT
>Mariner-10_Dmon#DNA/Tc1-Mariner
TATATACAGTCACGGACAAAAGTATTGGCAATTTAATATTATCTTGTTTTATTGTCGGTT
TTGTCCAATATACCGTCTAATATTTAATAATTTTATATTTTTCATACGATTATTAGCTAT
TTGTGCATGCAATCTAATTATTTTTATAAACTTTGGCGGCATGGTTAATTTTTAATAATT
ATTTAATTCCAAGAACCCGTAATTTTATAGGGACAAAAGTATTGGCAATTTTCAATATAA
AGTTGTTATTTTAATATTATTTTTATATGGTCACACTTTTCTTTGCCAAAATGCAACTCT
GTAAGCACCGTTATTTGAATCTTAAAAAAAAATACTTAGAAAAAATTGTTTAAGCATCAA
TTTATATATTATTTTGCAAAAATGGCCGGTAAGAAGTGTGAAACCACCGTAGAGCAGCGA
AAAATTATTTTAAATTTACGCAAACAAGGCAAATCCTTTAAAGAAATTGGCGAGCTATTG
GACAGAAGTCAATTTACCATTCGGAGCATAGTCCATAGATTTTCAGACGACCCTACGGTA
GAAAACGCTGAACGCACCGGCCGCCCACGAAAGTTAACCGATCGTGATTGCACCCAAATA
ATAAGAAAGATCAAGAAAGACCCAAAAATCACATCATCCCAAATAGTATCAGAGGTTAAA
GAAGAGACTGGGAAAGAAATTCACTCCAAAACGGTACGGCGGGTACTACACAAGGCTGGG
TACAATGCGAGAATTGCAAGACGCAAACCACTCATTTCGAGTGTTAACCAATCGAAGAGA
TTGGCATTCGCCAAAGAATTTAAATCGAAGCCATTAACTTACTGGAACGATGTCCTATTC
TCCGACGAAAGTAAGTTTAATATTTTTCGCTCAGATGGCCGCATTAAAGTGTGGAGAAAA
CCCAATACGGCATACAATAGTTGCAACTTAATGCCCACAGTAAAGCACGGTGGTGGAGGT
GTTATGGTGTGGGGTTGTATGTCCGCAGCTGGTGTGGGTGAACTAGTTTTCATCGAAGGA
ACAAGTGACAAGCGTGTTTACTTGGAAATATTGAAGGCAAATTTAAAAAAAAGCGCTGAA
AAGTTGATGTTAAGCAGTCAGTTCACTTTTCAACAGGACAATGATCCAAAGCACACGGCC
CATGATGTGCGAATGTGGCTTGCATACAATACAGCTCATGTTCTTCCACATCCTCCTCAA
TCACCAGACCTCAATCCAATCGAGCACCTATGGGAGGAACTAGAAAAAAGGCTTAGAAAG
CATACATTTTCAACAAAGACTGAGCTTAAAGAAGCCCTAATGGAAGAGTGGCACAAAATT
GAGCCAAATGTTGCCCGAAAATTGGTGCATTCGATGCCAAATCGCCTGGAAAGCGTTATA
AAACAAAAAGGCATGCCGACTAAGTATTAATTTTTATCTCATGTTTTATTTTTTTAAATT
TTAACACAATTATTTAAGTTTTTGCCAATACTTTTGTCCCTATGAAAATTACCATATTTT
TTGTTTTTTATTTGTAAGGCTTGAAGCAACAAAAAATGTTCCTTTTTTAATACTTTTAAG
TGAGTTAGATATTTAAAAGATCATAAAAAAAATATATTTCAATAAAATAATAAGTTGGTT
ATTCTCAAATTTCGAATTTTTAGTTGACAACACCACAATTGCCAATACTTTTGTCCGTGA
CTGTATATATATATATATAC
>Mariner-2_Dvi#DNA/Tc1-Mariner
TACAGTATGTCAACAAATTGTTTTGACAAAGCGAAAAATTCATATTTTCCAGATTAAGGT
GCACTTTAAACAACATTTTTTTAATGTTTTTATGTATTTTATATTTTATATTGATTTATT
ATTTTTCTAAGAACTAGTTTAAAAAAATACATATTGAGATCGATTACTCCAAACAATTTT
TAAAAATCAAAATCAAAAATAATCCATTTTTATATGGTGTCAAGAAATTGTTTTGACAAC
CACTGTCATCGATTTCGCAATTCGCTTTTGATGCGATCCCGTTAGAATTCAGTTTTCATA
TTTTGCCTCTTACTTTGCCTATGAATTCTGTTAGCATTTTCTGAAGAAATTTTGAGCGCG
TGTTGAACTTTGTGGACAAACAAAAATGCCAGGGAAGCGAACATCTTTTGATATTGCCCA
ATTGGTTTACTATAACCACCAGATCGGCAAAACAGTGATAGAGTTATCCGAGATGTTTTC
GTTGTCCAGACAAACAATATATAACATCTTGGACCGCGCAAAAAATGAAAATAGACTAGA
CACAAAGGTCTCAAGTGGGCGTCCGCGAAAACTATCTGATCGAGATGAGCGGAAAATATT
GAGAAAAGTGGAAAAAAATCCCAAAATTTCTATCAGGAACATTTCACGGGATCTTGAGCA
AGAAAGTGGTATCAATGTTTCCCATGAAACAATAAGAAAGATCCTGAATTCCAATGCCTA
TACATCGCGCGTTGCACGTAAGAAGCCCCTGCTTTCAAATATTAATATTGAGAAGCGGCT
TTCATTCGCGCAAATGCACTTGGGGAAGCCAGCAGGGTATTGGGATGACGTCATATTCTG
TGACGAAACTAAAATTATGCTTTTTTATAATGATGGACCATCCAGAGTCTGGCGGAAGCC
CTTAAAGGCATTGGAAGCCCGGAACATAATACCGACGGTAAAGTTTGGAAAACTTTCCGT
GATGGTATGGGGCTGTATATCAAGCAAGGGCGTTGGTGACTTGGCTTTTATTGAAAACAC
TATGGATGCTGCCAAATATTTGGAAATATTAAAGACTTATTTAATAAGTAGCGCTCATAA
ATTTGGGTTTTTTGATGGCAACAGACCAAATTTCAAATTTTACCAAGATAATGACCCCAA
GCATAAGGCTCATATAGTAAAGATGTGGTTGCTATACAACTGTAAAAAAGTATTGGACAC
TCCTCCACAGAGCCCTGACATAAATCCTATTGAAAATGTTTGGTCCTTTTTAAAGAAAAA
AGTGGCAAAAAGGAGTCCGAAATCTCGCGACGAATTGAAAGCTGCTATTCTTGAAGAATG
GATAAAGATTCCTGAAACTTATAATATGGATAACCTAGTTAAGTCTATGAACCGGAGATT
ACAGGCTGTATGTGCTGCCAAAGGCCGTCATACAAAGTATTAGCGTCTTGTTTTTACTTA
TTTCCATGAATATTATAGGTCTAAAAACGTTTTGTCAAAACAATTTCTTGACACCATTAA
AAATGGATACTTTTTAATTTTGATTTTTAAAAAATGTTTGGAGTAATGGATCTCAATATG
TTTTTTTTTAAATAGTTCTAAGAAAAATAATATATCGATATAAAATATGTAAAAAATAAA
AGCATTAAAAGTATGTGGTTTAAATTGCATATTAATCTCGAAAATATGAATTTTTCGCTT
TGTCAAAATATTTTCTTGACATACTGTGTGTA
>Mariner-9_Dan#DNA/Tc1-Mariner
TATACAGTGCCGCTCAACTGAATAGGTTTGAAAAATATTTCTTCTATTTTTTCTTCTCTC
TTTGTTCCTATGGCATTTTTTCCTTCTTTCTTTTTTGTTTTGAACATTCATTTGTTTACT
CATAATATGACAAAAAAATGTAACGGGTTCTATGCAACGGTAAATCAGAATTTTGCTTTC
ATCGTGAAATTCGCTAAATGTGTGGTCTATTTTTGGCTCATCTGATTAGGTTTGACAACT
TTGACTTCACTTTTTGATTGACTGCGTGATTGAAAACATATAATTTCTTTGGTCTACTTA
AATTTAAAGTAATTGCTACCATTTTTTTTTAATATGGGTCGGGGAAAATCTTTAACCGAT
TTTGAAAAAGGTCAAATTAAAGGCTATATTGAATCTGGCCTAAAACATAATGAAATAGCA
AAGAAGATTGGTCGAAGCCAAAACGTGGTAAGCAATTTTCTTCGTAATGAAGCCGATTAC
GGGAAAAAAAAATGAAAGGAGGAAAAAAATATGCTACAACGGCATCAGAGAGGCGACTAA
TCCTTCGAACTGCTTCGAATTCCCACCTCTCTGCCAGTAAAATCAGGGATGAATGCGGTG
TAAATGCTAGTTTGGCAACGGTAAAACGAGTTATTCGGAGTGCTAAACACTTAAAGAGAT
TAAAAATAAAAAAAAAACCTCCTCTCAATGATGCACGGAAGGAAGCGCGACTTCGATTTG
CGCGGGATCACATGACATGGAACAAGGAGTGGAAGGCTGTGGTCTTCTCCGACGAAAAAA
AGTTCAATCTCGACGGACCGGATGGCTACAACTATTATTTTCACGATATGCGAAAAGAGG
AATGCTTTTTGAGTCGTCATCACTCCTGTACAGGAGGCGTAATGGTTTGGGGAGCCATAT
CGTTTTATGGAACTTGCGAGCTGCAGTTTGTTTCCTCAAAGATGAATGCAAATGTCTACA
AGACTGTGCTCCAAAAGGCTTTTCCCCAGTTTTCCGAAATTTTTGGACCTATTCAATGGA
CGTACCAACAAGACAACGCCCCCATCCATACAGCCCGGGTTACAAAACAGTGGATTAAGG
ACCAGAATGTCAACTTGCTCGAGTGGCCGCCATACTCCCCAGACATAAATATTATCGAGA
ACATTTGGGGACTTTTATCCAGGAGAGTGTATGAAGGGGGAAGACAATTTCAAGACTCGG
CGACCCTGGTTGAAGCGATTAAAAAAGCCTGGTCAACTATTTCACTGAGTGAAATTGAAA
AATATTACGATTCCTTATCAACTCGAATGTTTGAAATAATTAAGAATAAGGGTGGTCATA
CCAAATATTAAATAATGCAGAAATAGTGTCTTTTATTATTTAAGTTACCAAGTGCCATGA
AATATTGCTGTGAATAATTTTTTTTTATAGTTTTGTTGGTCAAACCTAGGTTTGATGAAT
AGCACTTGAGCCAAAAATTATGTAGATTTTCAGCTATGTTTTTGAAAATATAATAAAAAA
AATATAAAAACCAAACCAAACGAAAAAAAAAACTTTTGTATTTTATAAATAATTGATCGT
TTTACTTAACAAAATTTATTTGGTTTAAATCCGAGTGCTCGTTATGAAGATATTATGTTC
TAAGTCTAAAAAAGAAGTCAAACCTATTCAGTTGAGCGGCACTGTATGT
>Mariner-11_Dmon#DNA/Tc1-Mariner
GATCTTTAGGCGTGCGTATCAACTTTGTTTGATTTGTAATTTTGAATTTTATCAATTTTA
TTTAAAAAATCATTGAAATGCCACGAGGAACGCGTTTGACTGAAGAGGAAAAGGGGAAAA
TTCTCGCTTTCAAAGCCTCTGGCTTATTAATTAACCAAATTGGGAAATTAATTGGTCGAA
CATCAATAATTTTTTACAAAATGAGGAAGGATACGGCAAAAATAATAATGCTGGAAGAAA
ATCCAAACTGTCTGGCCGTAACAAGCGTCAAATTTTGAAAAAAGCAAGTAATTCGACCTT
GTCGTGTCGTCAACTTGCTGCATACAGCAGCATTCCAGTGTCACCAATGTGCGTTTGGCG
TACTTTAAAAACATCCAAACATATAGTGCGAGGAGTAATGAAGAAGCAGCCAACTCTCAA
AAATCACCACAAGGCAGCACGACTTGAATTCGCTATTAAAAACCTTGATACGTGCTGGGA
CTTGGTAAGGAATCGTTGTCTTGTAATGCTGCATGCAACATGCAGATGCAACACATGCAA
CATAAGATTTTTAAATATTTTTTTTCTTCAAAAGGTTATTTTTTCGGATGAGAAAAAGTT
TAATTTAGATGGTCCAGATGGATTTCGCGGCTAATGGCACGATTTGCGTAAGGAACCCCT
CGTATTTTCAAAACGCAATTTTGGAGGTGGTTATGGTATGGGGTGCATTTACCAAGTGTA
GCACCCTTGAACTCCGCTTTGTGACTTCAAGAATGACAAGCGTAGATTATGTTGAAGTGT
TGGACAACACTCTCCTACCCTTCCTACAGGATAATAGGGAAAGTCCTTACATTTTCATGC
AAGATAATGCGAGAATTCACACCAGTCGTCACACGATGGCCTACCTATTGTCATCCTCAG
TCAATACTTTGGACTGGCCTGCGTGTTCACCTGATCTGAACCCTATTAAAAACCTCTGGG
GAATTCTTGTACGTCGTGTTTACGCCGAAAATAAGAAATTTGATAGTGTGACTGAATTAA
AAAGTAAGATTTTAAGAGAATGGGGAAAATTGGACCAAACCCTTTTGGCAAATTTAATAA
ACTCAATGAAAAGAAGGTTATTCAATGTAGGAAAAGAACAAGGAGGCCCTATTTAATGTT
CAAATTTTTTTTTAAGCCATTATCTCAAAGATTTATGGTTTTATAAGCTAAAAAAACAAG
TTTTCGTATAATATCGTTACACTCGAAAAGTGTAATTTTTCTTATTTTTTCAAATATTTT
AAAAACTATGAACATTTAAATGCCTTTGTTATTATATAATGTTGCTTTCATATACATTTT
CGAAAATAAAGCATTACTATACTTCTAAGATTACTCAAACAAAAAAAAGTTAAAAAATAA
AAAGTTTCGTATAATTTCGTTACGCACCTTA
>Mariner-12_Dmon#DNA/Tc1-Mariner
AACGGGTCCGCCATCTAACTTTTTTTTTTCAACTAGTGCTTATTTCGTGAATGGTAACAC
TTAGCTCATGTCTGATTTGACAGATAATTAGTTTTATCCTTCCGCTGAACGAATATGGTT
GTGTATACGCTTGAACAACGCTGGGAAATATTGCGACATTACTTTGAAAATCATGGTAAT
GTTGCAGAATGTGTGCGAAAATTGCGTACGGATTTTGGAAGAAGAGAAGCACCTTCAGCT
CCGTATGTTCGTTATCTTGTGAAAAAAGTGAAAGAAACTGGCATCCTCATCGATAAACCA
AAGCGTGAAAAGCCAAAAACAGTGCGTATACCCGAGAATATTGCTGCTGTGGCAGAAAGT
GTGCGTGAAGCGCCATCAACATCAATTCACCGTCGTTCTCAACAATTGAACATTTCGGAG
ACATCATTGAGACGAATTTTGCATAAAGACCTTGGTATGACGCCATACAAAGTCCAATTG
GTTCAGGAGTTGAAGCCAACTGACCATCCAATGCGTTTTTGCTTCGCTAAGTGGGCCTGC
GATCGACTTACAGAAGATGCCGATTTTGCCAAAAAAAATTAACTTTTCAGATGAAGCTCA
TTTTGATCTTGGCGGGTATGTAAACAAGCAAAATTGTCGCATTTGGGGCACAGAAAACCC
GCACGCATACATTAAAAAGCCGATGCACCCAAAACGAGTCACTGTTTGGTGCGGATTTTG
GTCCAGAGGCATAATTGGGCCATTTTTCTTCGAAAATGAGCAAGGAGTGGCCGTTACAGT
CAATGGCGATCGTTATCGGGCCATGTTGAACGAATTTTTGTTCACAAATATTGAAGAGGA
GGATATTGGCAACATTTGGTTTCAACAGGACGGCGCTACGTGCCACACAGCCGAAGCTAC
ACTCGATGTTTTGCGCCCTGTTTTTGAAGATCGCATTATCAGCCGCAGAGCTGATGTCGT
TTGGCCACCTCGGAGTTGCGATTTGACACCGTTGGACTATTATTTGTGGGGTGCCCTCAA
AGATAAGTGTTACGCCGACAAGCCAGAGACAATTGACGCTTTAAAGGACAATATTCGTGA
AGCCATTGGTGAAATACAGCTGCACACAATCGATAATGTGCTTAAAAATTGGACCGATCG
TGTAGGCTACTGCATGGCCAGCCTAGGCAGCCATTTGAATGAAATTATTTTCCATTATTA
ACCGGAAGGATTGTACTTTCAAATAAAAAAAGAAATTTGAGAAAATATTCAGTAGTTTTT
TTTTTAATAGCATTTTCAAAAAAAAAAAAGTTATTTGGCGGACCCGTTA
>Mariner-13_Dmon#DNA/Tc1-Mariner
AATACAATGGTGGACAAAAATATTTTGACAACACAGTGCAAAAAGTAAAATCGCTTATTT
CTGCCATCTAAGAGAAGTTACGGTATCCGTTTTATTTTTAAGAGAGAGAGAATATTAAGA
GCTTTAGGAGAGCAAAAGATTGCACTGATAACGAAACGCATTTGTTTTCTATAATTATCT
GCGTAGCAGAATTTGATTCTTCGGCTGGACAAAAGTATTTTGACATTACTTTTAATTTTC
ATTTTCGTTGAATCGCGTGCAGTAAAGAACACGTGCTCTAATTTCTTAGGCTATTTTTGC
GATCTTTATAAATAACAATTGGTGTTTCATCGCATATTTTGTTAAATTATGGGCAAAACT
CGTGAAATAAAGTGAACTTATTAGAAACGAAATGGTAACGAAGTATAATGCAGGTATTTC
TGTAGAATATCTTAGCAAATTATACAAAGTACCTAGGCAAACAATTTATTACCAAATTAA
CAAAAATAAAAAGAACGTTTAATTAAAAAATAAGGCCAGATCGGGAAGACCTCGCAAAAC
AAAGCCCATAGAAGACCGTATAATTCTTAGGAAGTTTAAAGAAAATATGCTGATTACACC
AAAAGCTGTGTCGATTGAGCTCAAAGAACACCATCAAATATCAATAAGTGGAAAAACTGT
CGAAAGAAGGCTGAAGGAGGCCGATTTTTCTACTTATATAGCTCGTCCAATTCCATTAAT
TTCAACAAAAAAAAATAAGCTAAAAAGGTTAACATTCGCCAAATCCTACATAAAGAAGCC
GCAATCATTTTGGGAAGGAGTATTATGGACGGATGAAAGCACTTTCGAATATCATGGCTC
GAAGAAAAAGGTTTATTGCCGATTGCCAAAAAATGTTCGCAGAAAAATGACGCCAGTGTG
CGAACGGGTACCACATGGTGGAGGATCGGTTATGTTCTGGGGATGCGTATGTTTCAATGG
CTTGGGCGATTTGGTACCAATTGATGGGACAATGAACAAAGATAAATATTTACGTATTCT
GAATGATCACGCATTTATTTCTGGTGACCGGCTTATTGGTCAATCCTTTATACTGCAGCA
GGACAACGCTCCATGCCACAAGGCCCATATAATAACTAAATTTTTGAAAGATGTTGAAGT
CAATACTTTAGATTGGCCACCGCAAAGTCCCGATCTTAATATAATAGAGAACGTGTGGGC
TTATATAAAAAGAAAACGAAGCTCAGACCTGTCCAGAACACGAGAGGAGACGATTGCTGA
AGTTGAAGGACTTTGGATGGATTTTTCATTGGAAACCCTAAAAAATTTGGTAAAATCAAT
TCCAGTGCGCTTGCAAAAGGTTATTGATGTCAAGGGAGGGTTTACTTTTTATTAATATTT
TTTTACAATCACCAAAATAAACTTTTTCTCTCTATTTGCTAGACAACATTGAATTGTCAA
AATACTTTTGTCCACCTACATTTTTGAAAGATCGATTTTTTTATCCTAAGCTGTAAATTA
CAAATTATTATTATTTGCATTTTGGGAAGCGAATTATTAAATAGAAAAGTTGTTAAAATT
TATTATCTCAATAAATCATTAGATATCGCCAAGGCAATCCTATTTTTCTAATGCCAAAAT
ATTTTTGTCCACCATTGTAAG
>Mariner-14_Dmon#DNA/Tc1-Mariner
TACAGACACACACATAAGTATTGGCACAGCAAGCATTTTCTACTTTGCAACCATTTTGCG
TCCGTTTTTGGTAACAAACATCCATGCAAATTAAGCCAGTTAATTTCCTACAAAAATCAG
TTAAAGTTTTGTAACAAAAACATAACAGTAATTTTATTAAATTATTTAAATAAAAAATGG
CACATTTTCCTGGCACAAAAGTATTGGCACACTTAGTTTTTAGCTCGATTTATTTTTATG
CTTTTACCCATCTGGCAACGCTATTAGCAAGAACATGTGTTGCAACCTACCGTTATTTAA
AATCACAGATATTTGTCGAATTAAAACTTGCATTTTGTCCTAAACAATAAGAAAAAGTCA
AATATGAGTCCAAAACAAAAAGAAACCACTGAATCTGAACGCAAAATAATTTTATATCTG
CATAAGCAAGGTAAATCTTATGCTGAGATAGGTGAAATGATGGAAAGAAGTCGTTTCACG
ATTCGCAGCATTGTACAACGCTTTAAAGGATCGCAAAGCCTTGAAAACTCTGCGCGACAA
GGCCGCCCTCGGGTTTTAAGTGACCGCGAACGGAGCGATATAGTGCGTAAAATTAAAAAG
AACCCAAAAATAACATCTACACAAATAACTGCTGAGGTTAAAAATGAATTTGGAAAAGAG
GTACACCCAATGACTATCAGAAGGGTACTGCATGAGGCCAACTACAGTGCACGTGTTGCT
AGACGTAAGCCACTTGTTTCCTCTGCCAATAAGATTAAACGTTTGGAGTACGCAAATATG
TATAAAACTAAGCCATCCGTTTTCTGGGACGAAGTACTATTTTCTGATGAAAGCAAATTT
AATATTTTTCGCTCAGATGGCAAAGTTACTGTGTGGCGCAAGCCAAATACTGCCTTCGAA
AAAAAAAACCTTGCAGCAACAGTAAAACATGGCGGCGGGGGAGTGATGGTATGGGGCTGC
ATGTCTGCTGCCGGCGTGGGCGAATTAGTATTCATAGATGGGATAATGCACAAAACAGTT
TATTTAGGCATATTAAAGGAAAACCTCAAAAAAAGCGCCGAAAACCTAAACTTACCATCC
AACTTTACTTTTCAACACGACAACGATCCCAAGCATTCGGCCCACGTTGTTAAAATGTGG
CTGGCATATAACACGGCACATGTTTTGCCACATCCGCCACAATCTCCTGATTTAAACCCA
ATTGAACATTTATGGGAGGAACTGGATAGGAGGGTCAAAAAACGGGTAATTTCCAACAAA
AGTCAACTGAAAACGGTTTTATTGGAAGAATGGCAAAATATCGGGGCGGAAACGACCAGA
AAATTGGTTCATTCTATGCCAAAACGTTTAGAGGCTGTTATAAAACAGAAAGGCTTGCCC
ACCAAATATTAGTTAAGTTCCACATATAATATTTTTAGGTTTTATAATTATGTGTGCCAA
TACTTTTGTGCCAGGAAAATGTGCCATTTTTTATTTAAATAATTTAATAAAATTACTGTT
ATGTTTTTGTTACAAAACTTTTACTGATTTTTGTAGGAAATTAACTGGCTTATACAGGAA
AATTAATTTGCATGGATGTTTGTTACCAAAAACGGACGCAAAATGGTTGCAAAGTAGAAA
ATGCTTGCTGTGCCAATACTTATGTGTGTGTTCGTATGTCTTCTAATTGTTTTTCTTCCT
CTTTCGCTTCGTCTAAACATTCTGAAATTCCACTGCAATTAAATTCAAATTTGCCCCGCC
TAACAGCACATTGCTGAGTTCTCAAATTTTTCTATCTGTGTCAGCGACTGCTCCTTAAAT
TTCCACAAGTTGTTTTTTTTTTGGTGCATAAAATGCAAAATAAATTGCATTGCTTTGCAG
TTTTTTTGTTAGTTAATTTTTTTTTTATTTTTATTTTAAGTAAGCTATTAAAAATTTGTT
TTGAAAAAATGCGACACGCCTGTCTGGATCGAATTGATGGAGGAAAAAATTTGACTGAAC
TGAACTGGGTTCTATTTTTGGTAATTGTGGCCTGCTTTCAATATGTTTTTGTACTTGTAT
GCGGACCATGGCAGCCCCCTATTTTTCCAGGGTCCGGTTCCAGTTCATTGCAGATACACA
TAGATTGACGGAAGGAGGGGGGGGGGGGGGGGGGG
>Mariner-15_Dmon#DNA/Tc1-Mariner
CCTCATGGAAAAAGGTATATGTGCATCTTTATTTTTTTCTCTCATTTCAATAATATCACT
TCCACTTTTTTTTAAAGTATACCAGATTTTGTTGTTGTGTGTTATATTTGTTATTTGTAT
GCCAAAGTCTTCGTTACTGTTTATTTTAGGTACCGTTACCATTAAATTGTGTGCTGCGTC
GTAATTTTCTTAGGAAATAAGTATATGTGCAAATGTGAGTTTTTGTGTGGAATTTCGTGT
GAGCAAGAGAAGTATAGCGTCGGGGAGATATAATTAAATATAAAAAACATTTTTAAGAGT
AGGAAATAGGTTCGGACAATATACCTTTCAATAAATTAACGTTTAATTTGTTATTATTCA
TTTAAAATGCCACGTGGAATGCATTTATCGGAAGAGGAGCGAGGTTTGATAAGGGGCTTG
CAGGAAGCCGGCACCACAATTGCAGAAATTGCTAAAAGAGTAAATCGACATAGAAATACG
ATTACCAACTTTCTCAAGAATGTCGATAATTACGGTAATATTAAGCGCTGCGGCAGACCG
ACCCTTATTAATGACCGGTGTAAACGGGAAATTTCACGACTTGCGGTTCAAAAGGGCATG
TCTTGTATGGAGATCAGACGTCATTTACATCTTAACATATCTAGAAGACGAGTCCATCAA
GTTTTAGTGGAAAACAAAAACGTTTCATATGCTTCCCGAGAGCCTGTACCCAAGCTAATG
AAACGTCACATATGCGCCCGTTTGGCATTTGCTTAAAAATATAAATTCTGGACCCATGAA
TT
>Mariner-16_Dmon#DNA/Tc1-Mariner
AAAAATTGGAAATGATAACTATTCCAAGACTTAAAAAAGATGAATTTGAACTGATGCCTA
TCAGTTGTCAAAAGTATTTACACACATTTTCTTTGCGTCAAAATTATTTACACAATGAAA
TTCAAGATAAGTCTTTGGTTTGCATTGAGTAAGTGAAGTTCTAGTTTATGTTGATCTCTT
AATTGGAAGTTAAGCTAACTGTTAACAGTTAAGTTAATAGATAAATTGAAGCATTCAATT
AATAAAATGGCAAAAACAAAGGAACTATCAGTTGAGCATCGAGCCGAAATTGTAACTAAA
TTTAAAACTGGTACTTCTGCATCTGAGTTGTCTGAGTTGTACAAAATATCGCGAAAAACT
GTTTACAATTTAGATAAAAAGGACACTCTAGAAAATTTGGAAAATAAAAAAAGAACTGGC
CAAAAACATGTGTTGGACCCAAGAGAATGCAGACACATAATAGGAGATGTACTAACTAAT
CCCACAAAAAGTCCTGTTAAAATTGCCGCAGCTTCGAAAATGTTAACTGGAAAACATATT
AGCGATAGTACACTGCGTCGCAGATTGAAGGAAGTTGACATTAACACCTATGTTGTTCGT
AAAGTAGTTGACATTACCCCAACAAACAAGGAAAAATGTCTCGCATTTGCCTTGGAGTAC
ATAGAGAAGCCTCTCGAGTTCTGGTTTGATGTTTTATGGACAGATGAAGTTGCGTTTCAG
TTTCAGGGATCCTTTGGCAAGCAATTTATGCATCTGCCAAAAAAACTAAAGGGTAAAGCA
GTCCAGCCAATCAACAGGTTTGGTGGTGGCACAGTGATGTTCTGGGGCTGTTTGAGCTAT
TATGGATTTGGAGACATGGTACCGATAGAGGGTACACTACATCAAACTGGATACCTCCAT
ATCTTAAATGATCACGCATTCACCTCGGCAAATAGACTATTCTCTACGTATGACAGGATC
CTACAGCAGGATAATGCTCCATGCCACAAGGGTCGAGCACCAACCAAGTTCTTGAAAGAC
CTAAATCAGGCGGTACTTCCCTGACCCCCACAAAGCCCCGATCTGAACATTATCGAAAAT
GTATGGGCTTCCGTTAAAAGTCAGAGGACCGTTGACAGAGATCGGCGGCGCGACGAAACT
A
>MITE-6_Dmon#DNA/MITE
TCACTAACCAAAAAACATATAGATAGGACAACCAGTGTAAACATAGTTGGTCACCAAAAA
TTGGTTTGCATCTGGTCCAACGAGCGAGTAAGATATACATATGACATCTTTTGATCGCTC
ACACTACAGGAAACTCCTTTGGCTTACTCTCTTCCATATGATTTGTGCGATAGAACGGCA
TCGCTGTTTATTTTTATCTCGCTCGCACTTACTCTCAGTGCTCTCAATGCTCTCTTTATG
TCTAGGTACCGTTTAAATGTTTGTGTGTGCATGTGGCCGCACAAGCAAAAATGCCCACAA
ATTCAATTTTTGTCAAAAGTCGGTGGCATTTCTTCCCTTTTGAGGGGACGAGTAATATGA
AATAATGAAAGGGTTTGCCAAGTCGATGCGAAATTCTTTCATTTTAGCTCGGTATTGTTG
GAAAGGGTACCTAAGCGTTGGCATGTGTGCATTTAAAAGTTTTTGGACTTGCTATTCACG
CATACTTGCGTATTTTGTATATGAATAGAAGCATTTATGCGCATGTGTGCCTGTTGGTCC
CTGCCTGCCTGTCCGATGCAAATTTTGACAATATTTTGTGATTTCTGAATTTCGAGCTCT
GCGCACACACACACACAGACACAAATGTGTGTGAATGGGCAGATCATGGGCGCAAAAGAA
AATATCATTTTTGGCCCGCGGTTGTCGCGCACCCTTCTTTTTATGATTTTGGGTTTGAAT
CGATGAATGAATGTTGACCCCTCATTACCTGCAGATCCAATTCATACATATATGAAAAAG
CTAAATATTTAAAGACAATAAAATTATGAATACTATAAATATATAATTGCTCCTATTTTG
TATTTGGTATATTTGAATATTTTAAAGATTTTATTTTTTACACAATTTTCCTAAAACTAG
TTAAGTGATCAGTCACTTGACCTACATATGCAGGTACAGGTGCTTGGCAAAATTTTACCC
TTTCCACCCAACGGGCTGCTGCAGGTGGGGTCAACATTCATTCATCAATTCAACCCCAAA
ATCATAAAAAGAAGGGTGCGCGACAACCGCGGGCCAAAAATGATATTTTCTTTTGCGCCC
ATGATCTGCCCATTCACACACATTTGTGTCTGTGTGTGTGTGTGCGCAGAGCTCGAAATT
CAGAAATCACAAAATATTGTCAAATTTGCATCGGACAGGCAGGCAGGGACCAACAGGCAC
ACATGCGCATAAATGCTTCTATTCATATACAAAATATGCAAGTATGCGTGAATAGCAAGT
CCAAAAACTTTTAAATGCACACATGCCAACGCTTAGGTACCCTTTCCAACAATAACGAGC
TAAAATGAAAGAATTTCGCATCGACTTGGCAAACCCTTTCATTATTTCATATTACTCGTC
CCCTCAAAAGGGAAGAAATGCCACCGACTTTTGACAAAAATTGAATTTGTGGGCATTTTT
GCTTGTGCGGACACATACACACACAAACATTTAAACGGTACCTAGACATAAAGAGAGCAT
TGAGAGCACTGAGAGTAAGTGCGAGCGAGATAAAAATAAACAGCGATGCCGTTCTATCGC
ACAAATCATATGGAAGAGAGTAAGCCAAAGCAGTTTCCTGTAGTGGGAGCGAGATAAAAA
ACAGCGATGCCGTTCTATCGCACAAATCATATGGAAGAGAGTAAGCCAAAGGAGTTTCCT
GTAGTGTGAGCGATCAAAAGATGTCATATGTATATCTTACTCGCTCGTTGGACCAGATGC
AAACCAATTTTTAAGGTGACCAACAATCTTTACACTGTTTGTCCGGTCTATATGTTTTTT
GGTTAGTG
>Helitron-2N1_Dvir-Dmon-A#DNA/Helitron
GTCCGTCTGTCCGTCTGTCTGTTTCTATGCGAACTAGTCTCTCAGTTTTAAAGCTATCTT
TATGAAACTTTGCAGAAATTCCTCTTTCCGTTACACAGTACATATGTCAAAACCAGCTGT
ATCAAACCACTATATCATATAGCTGCCATAGGAACGATCGGTCGAAAAGTAGGTTCTTGT
ATGAAAAATATTTTTGTTTATCAAGATATCTTGATCAAACTCGGCATTTATTAGTTTTAC
TATGCTCCTCATATATATGCAAAATCCTATTAAGATCGGACCACTATATCATATAGCTGC
CATAGGAACGATCGGTCGAAAATTAAGTTGTTGTATGAAAAACTAGTTTGTTTTTCAAGA
TATCTTGACCAAACTCGGCATTTATTAGTTTTCTATACTCCTCATATATATGCAAAATCC
TATCAACATCGGACCACAATATCAAAATCTTATTTACATCGGACAGTAGTCCGATAGTAG
TAGTAGTCAGCTGTCATATAGCTGCCATAGGAACGATCGGTCGAAAATTAAGTTGTTGTG
TGGAAAACTATTTTGTTTTTCAAGAAAAGGGCCACATCCTCCTCCATCGGTCGGTGATGC
TATTAGAAAATTGTGTATTCTAACTAGGCTTTTAGCGTTTAATTTTCAAAATGTATGTAT
AATGTATTGAATAATTAGGAAGACACTCGTTTTGTCGACCATTCATAAAATAAAATAAAA
AAAAATCTCAGCCATACTCGGCATTAACTATGTGCTTCTTAAATACGGGCAAATCACTAT
GAGCATTATGAAAAGGTTGGGTCTGCAAGGGTATTAAATCTTCGGCGTGCCGAAGATAGC
CCTTCTTTCTCGT
>Helitron-2N1_Dvir-Dmon-B#DNA/Helitron
TTTTTATACCCTTGCAGAGGGTATTATAATTTTGTCGTGAAATGTGTAACGCATAGAAGG
AGACATCTCCGACCCCATAAAGTATATATATTCTTGATCAGTATCAACAGCCGAGTTGAT
ATAGCCATGTCCGTCTGTCCGTCTGTCCGTCTGTCCGTCTGTCCGTCTGTCTGTTTCTAT
GCGAACTAGTCTCTCAGTTTTAAAGCTATCTTTATGAAACTTTGCAGAAGTCCCTCTTTC
TGTTGCACGCAGCTCATATGTCAAAACCAGCTGGATCGGACCACTATATCATATAGCTGC
CATAGGAACGATCGGTCGAAAAGTAGGTTCTTGTATGAAAAACATTTTTGTTTATAAAGT
TATCTTTACTAAACTTGGTATTTATTAGTTTTACTACGTTCCCCATATATATGCAAAATC
CTATTAAGATCGGACAACTATATCATATAGCTGCCATAGGAACGATCGGTCGAAAATTAA
GTTTTTGTATGGAAAATTTTTATGTTTTTCAAGATATCTTGACCAAACTCGGTACTTATT
AGTTTTACTAAGCTCCCCATATATATGCAAAATTCTATTCAGATCGGGCAACTATATCAT
ATAGCTGCCATAGGAACAATCGGTCGAAAATTAAGTTTTTGTATGGAAAATTTTTATGTT
TTTCAAGATATCTTGACCAAACTCGGTACTTATTAGTTTTACTACGCTCCACATATATAT
GCAAAATCCTATTAAGATCGGACAACTATATCATATAGCTGCCATAGGAAAGATCGGTCG
AAAATTAAGTTTTTGTATGGAAAATTTTTTTGTGTTTCAAGATATCTTGACCAAACTCGG
TATTTATTAGTTTTACTACGCTCCCCATATATATGCAAAATTCTATTAAGATCGGGAAAC
TATATCATATAGCTGCCATAGGAACGATCGGTCGAAAATTAAGTATTTGTATAGAAAATT
TTTATGTTTTTCAATATATCTTGACCAAACTCGGTATTTATCAGTTTTACTACGCTCCCC
ATTTACATGCAAAATCCTATAAAGATCGGACAACTATATCATATAGCTGCCATAGGAACG
ATCGGTCGAAAATTAAGTTGTTGTATGAAAAACTTTTTTGTTTTTAAAGTTTTGTTTGTC
TGTGATATATTGTCTTAGATATGAGCATTATGAGTCATCAGTGGCATGATAATTAACATC
GGAGTAATATAAGTTATTTTTGTTTTTGGTACAAATGGTTGATATTGAATGTGTTCAGAA
AAGAGGCTAAAAATGATACGTTTTTCAGCAACCAAGGTGCGTTTAAGTTAAATATTCGCA
AACGTTTGTGAAAATTCAGATTTTGTAGTTATATTACGGCAGAATAATTTAATTGCAATA
CAAAAGATCGGTATTAATTATGTTTCTTAAGCATTTCAAATATAAATAGTTACGCGCGCA
CTAGTTCAGTGTTAGAATGAACTTTTTCAAAAGGCAGTACTCAGAGAGACGGCGAAATGA
AAAATTGAGAGTGCATGCTTTGCAACATATTTTAAGTAATCGATTTTCGATTGTCGCTGT
AAAAAGTTCCGCTGAGATGCCCTAAAAATAATTGCCTTATGGAATTAAATTTTAAAATGG
TAATCAAGAAAGGAGTCGGTTTTGACCCCATAAAGTATATATTTTCTTGATCAGGATGAC
GAGCTGAATCGATTGAGAATATCCGCCTCACCGTTTGTCTGTCTGGTGGTATGACATATG
TACTATATATACATGCATATGTGCATATATTGATTCATATGCGTATATAAGTACTAATAC
TATTAAAGCCAAACTTGTTATTAAGATCATTTCTTGTTGTAAACTTAAAATCAACAGTAA
GAAATTAATAAATTTTGTTTAATATTTATTACTATTATTATTATTCAAAACAATTTTAAC
TTATTTATTTGAAGTTTTATAAAATAAAATCATCATTTAATTTGATGATCTTGATTTCAA
ACATAAATAGTTACGCGCCTTACATTCAAAAAAGAGCACAGACATTTTGAGGCGGCGAAT
TAAAAAATTGAGAGTGCATGTTTTGCAGCGAATTTTAAGTCATCGATTTTCGATTGAGAT
GCCCCAATAAAAAATTGTCCCATGGAATTTAATTTTAAAATGATAATCAAGGAAGGAATC
GCTTTTGACCCCATAAAGTATATATATTCTTGATTAGGACGGCAAGCTGAATCGACTGAG
TTATATCCGCCTACCTGTTTTACTGTCTGGTTGTTTTTTTATACCCTTATATCAATTTTA
ATATTATTTTATTTATTATTATTTACTTTTATGACCGAAGCGCAAATACATTAAGTTGCA
TAATATTGTATTATTGATTCGTTCAATGATCTTTTGCATTCAAATGTCGCTGAAAGTGCG
CGCAATGTAAATATTCAGTGAACTTTCAAAGGGAGCTTTTGAAAGAGCGAATTCGCCTAA
TGTAAGGCGAGACAAAGGCAATTGCCATTCACTCTTCAACCAGCCATCGATTTGTGCGGT
CGTCGATTCTCGATTACGATTACGATTCTAAGAATTTGCGTTTTTCTTAGATTTAAAACA
AATAAAAACTTAACATTCGTTATAATAAGATTCAGTGCAACTCAAATTAAACAGTTCTTC
GGTTATATCAGTGCTTTAAAGAATATTTAATAATTCAATCTATAATCGGTTTTGCCGCGT
AATATCGGCAATTATTCCCCGCCGGTGCTAGTGAACATTTGTGTGTGTATGTGTGCGTTG
ACTCGTCGTTAGACCTCACCTCCCCCTTAGACTATCAAACTGTGTGTGTGCGTGTGTGAA
CATTAAGTGCAAGAGTGTGAGGCGCACTTGCTAGCGGTGGACCAATAATACGTGAGTGTA
AGTGTTCGTGTAACCGCATTGACTCTGGCATTGCTTTCAAATATATTTTCTGGATGTTTG
CACTGCACCTGTTGTACTGGATTTTGTCTAACTGGAAAAATCGCAAGTTTATTCCAAAAG
CTTAAATAGTTTTTTTAAAGACTTATTGATTTATAATAGTAACTAACAATTAAATTAACA
AATAAGTTAATATTATAATTATTTTCTTTTTCAGTATCTATCTTTAGTTTCAATTCATAT
ATAATTATTCTTTATTATCTTAACATAACTTTAATATTCGAAATATTTGGGAATAATTTC
TTTAGTTTATTAAAAATGCCGCGCGCGTCTAAAAAATCCGCTAATCAAAGGCGTCAAGAT
GCCATTAATCGTAGTCGTGTCTACTACATAGAGAATACTGCAGGCGTTTGCCTTCGAAAT
TCTCAACGTTTAGCTGACACTCGTGAGTGCAACGCTGATATTCGCGAAGTAGAGCGTAAT
AGTGACGCCCTGGCCCGATCTAAAAGAAGAAGGAGTGCTCGATTTCGACAGGATGAAAGG
GATCTTGATGCAGTAGCTCGCGCAACGCAAAGACAGGATGAGGATATGCGAGCTCTGGAG
CAGACACAAAATACAGCAGACCATGCTGTTCGGCGACAAAATCTGCAGTACCGTACCTTA
GAGCGCGAGCGAGATGCAGACGCCCATGCTACAAGGAGGCAGGACTTAGAATTTAGACTG
CAAGAGCAGGAACTAAACACAGAGGAACACATTGCTCGTCGCCAAAACGTGGAGTACCGA
GAATTAGAACGCCAGCGAGATGCAGCAGCCCACGTGACAAGACGACAGGATTTAGAAGTC
CGACTGCAAGAGCAGGAATTAAACACAGTGGAACACACTGTTCGTCGCCAAAACGTGGAG
TACCGAGGATCAGAACGCCAGCGAGATGCAGCAGCCCACGTTACAAGACGACAGGACTTA
GAAGTTAGAGTGCAAGAGCAGGAAATTAACACACTGGAACACACTGTTCGTCGACAAAAT
GAAGAATATCGTGCATCTGAGCGTATACGTGATGCTTCTGCACATGTAGCGCGAAGACTG
AATGTTAATGTTAGAGAGCTAGAGCAGGAAGCTAATACAGCCCAACATACCATTCGTCGA
CAAAATGATGCATATCGTACTGGAGAGCGTGAAAGAGACGTCTTAAATCGGCGAAATGCT
CGTCAAAATATTATCGCACGACGCAGAGAGCAAGTCGTCAATTCCTCTCAAAGACGAGTT
ACTAGAAACCAGGCTCGCATAAGAGAGAACGAATTGCGAAATATGGCTGAAGCTCGAGTT
ATAAACTTTAGAAATAGTTTTCAAAATCGTGCCATACAGTCAGCTCAGCAATCTCAGAGA
AATAGAGATGCTAGAGAAGAAATGTCACCTGAAGAGCGCGACCAACAGCGTGACTTGCAA
AGACAGCGTAGAGTTTTTTCTGCCAGAGATAAATACCTGGAAAATATTAAGAAAGGCCCT
ACAGAAATTTGCATATCTTGCGGAGGAACTTGGTTTCCTTTCCAAGTTAAGCATTTAAAT
AAAATAACTTTATCGGCAAAGTTTCCAAACATGAATATTTCAAAAGCATTTTTTCTATCC
AATAAGTTCCCAAGTCCATCTGAAAACTATTTGTTTTGCTCAACTTGTCGTCGACACATA
TCGTCCGGCAAGATTCCGAGTCTCTGTCTGTCCGAGGGGTTAAACTTTCCTGAGATTCCA
GACTGTCTTAAAGACTTAACGTGTCTTGAAGAGCGTTTAATTTCGCCAAGAATCCCATTT
ATGCGGATAATTTCTCTTGGCTATGAGCGGCAATGTGCAGTTAGAGGAGCTGTGGTCAAC
GTACCAATTTCTGTTTCGGAAACTGTGACAGCTCTTCCGCGCACCTTTGAAAACAGTCAT
GTAGTACAAATTCATTTGAAGCGCAAGCTCGAATATGCGCATAATTTCATGACTGAGACA
ATTAGGCCGGCTCGTGTGCTCGAAGCGTTGCGGTATTTGATAAACACCGAATTGTATCTT
AAGCACAATATTTCTGTTGCTTCCGACTGGCTAGGTGTAAATGCTCACAATGAAGAAGTC
CCTTTTGTTGCCGATCCAGCTGATATAACAGCTGTGGATAGCCTTCTTCGCTGCCGAATG
GAAACAGATTCTGAAGGCCACGACACTTCTGATCAGGGTTATCTTAATCCAGGTGGACAG
GAAACTTTGTTGGATAACGAGGCAATAGAAAATAATGCTATAATTGGTCGTATTGCAATG
GCTCCAGGTGAGGGTCGACGACCAATTGATATGACGACAGATGAGGATGCTGAAGAATTA
TCGTTCCCAACCATTTCATGTGGCGAAATTTTTAAAAGCAAAATTACTTATTGTCGAAAG
GCCAAATCACAGATTCGGTATTACGATCGTCGTTGCGCGAAAGTACCAAAAATTCTATAT
ATGTATAAGTGTTATGAGCTCACGCGCATAAAAAGTTCTATTTCTATCTGCCTTCGGAAA
AAATCAAGAAACGCCAATATCACCGTTGGTAACTTGAGAGATGACGGTTTTGTCAGCAAT
CTTGTGCAGCATGATGACGGATATCATGTTCTTAAGGGCCTGCGATCTTCTCCGGCACAT
TGGGAGGCTGAGAAGAAAAAAGTGCTGGCAATGATTCGTCAGTTTGGGCTGCCAACTTTT
TTCATTACGCTTTCTGCTGCTGAAACCAAATGGAGTGACCTGTTGGTCATTCTATCTCTC
ATTTTGGATAATAGAGTCCTTAGTGAGGAAGAAGCAGCGAATCTTTCAAGTTCCGAAAAA
GCTCGACTAATTCGGTCTGATCCTGTGACTTGCTCAAGATATTTTGATTATAGGTTTAGG
CAGCTATTGAAATTATTTAAAACAGACATTTTTGGAGAATATCAACTCTCTCACTTTTAT
TGGAGAATTGAATTCCAACATAGGGGATCGCCACATTCACATGGCATGTATTGGCTAACC
AGCGCCCCTAAACTGAATGAGAATAGTTCCCAAAGTAGCCGTCAAGTTATCGACTTTATC
GACAGATTCGTAACAACAAACGGAGATAATCCAGATTTGGAAGAGGTTATTAAGTACCAA
CAGCACAGACATAGCTTTTCATGCCAAAGGGAAATTAATAGGCATAAAATTTGTCGTTTT
AACATGCCATACCCTCCCATGCCTCAGACTGAAATACTATATCCCCTAGAAGAGGGAGAT
TCCAATCTTAGAAGGCATCAAGATATGTGGAAGAAAATAAAAGACCTATTAGATAGTTCA
GTTTCGGACGCTGAAGCTTTAAGCTTTAATAATTTTGAGAGTTTTCTTACACATATAAAT
ACGGATTATATTGGATATAAATTTGCACTTAGATCGAGTCTTAAAAAGCCGCAAATATTT
TTGCGTAGAAAATACTGTGACAAAATGTTGAATGCATATAATGAAGATATATTGAAGCTA
TATAGGGCCAACATGGATATTCAATACATATTAGATGCGTTTGCTTGTTGTAGTTATATA
ATAAACTACATAAACAAATCGAATAGAGGAGTTTCTCAATTATTGCGTGAAGCCATGAAC
GAGATAAGTAGTAATAACTTTTCAGTTAAGCAAAAACTACAACATCTTGGTAATAAGTTC
ATCAATGGAACAGAAATATCTGCGCAAGAGGCTTCATACAATATCCTTGGACTCCATATG
TCAGGATGTAGCCATGGCGAGATTTTTGTAAACACTTCGCATCCTGATCAAAGAGTTGGT
ATGGTGAAAGCCAAGAAAGATTTAGAAACACTCCCTTCAGATTCAAAAGATTATTTTTTA
CCAAACTTGCTAGATCATTATGTTCAAAGACCGGACGAATTAAATAATTTGTGCCTAGCT
GACTTTGCTGCCAAATACAAATATTCTAAGACGCTCAATGCCCGTTCAACAGCAGAAGAC
TACGAGGAAAATAATGATCAAGAGCGGGAGGACAATGCCAATGACGGCCGTCCCATGGTC
CTCAAAAATAGGTCAGGAATTTTGAGAGAACGTAGGCACTCTCTTATCCTTCGGTGGAGA
AGGTACAGCATAAATGTATCCCGATCTGATTATTTTCGAGAACTTGTAATGCTCTTTTTC
CCTTGGCGAAATGAGCAAGTAGATATTCTTAGCACTGATAATGAGCAAACGTTCAATGCA
CAATTTGAAATCATCGAAGCAAATAGAAGACGATATGAATATTTGGATGAGGCTCAGTTT
CAACAAGTCTTAGATGAGATACAAGAAGACAACAATGACAAT
>Helitron-10_Dmon#DNA/Helitron
TCGCGAAAAACGTTTGTATGTAACTTTTTTGTTTACCATCCGATCGGCCTCAAACTTATT
TTCAAAGATCTATGTTCAAATTCATTCGAGGGGTGTTTCACACTTTTTGAAAACTCCATC
CCTCCTTGGTGCAAATGGAGGTCGAAGATTTGGTGGATGACGTTTCGCGCTCAAATTCAT
TTCCAGAGATCTATAAGAAAAATCATTTGAGACGTGTTTCACACTTTTCGCAGAATTCAA
ACTTCTTCTGGGGGAATGCGGCTTAAAGATTTTTTGGGCGAAGTTTTAAGTTGTGTCCGA
TTTGCTTCAAACTTATTTTCAAAGCTCTACATAAGAACTTAATAAATATGTATTTCAGCG
ATTTGGGAAATTCCACCCGCAACAGTGGTAAATTGGTGGAAAACGGTTGTATGAACATTT
TTTGTTTACTATCCGATCGGCCCCAAACTCATTTTCAAAGATCTATGTTCAAATTCATTT
GAGGGGTATTTCACACTTTTTGAAAAATCCATCCCTCCTTGGTGCAAATGGGGGCCGAAG
ATTTGGTGAGTGACGTTTCGCGCTCAAATTCATTTCCAGAGATCTATAAGAAAAATCATT
TGAGACGTGTTTCACACTTTTCGCAGATTCCAAACTTTTTCGGGTGGAATGCGACTCAAA
GATTTTTTGTGCGAAGTTTTAAGTTGTGTCCGATTTGCTTCATACTTATTTTGAAAGCTC
TACATAAGAATATAATGAATACGTGTTTCAGCGATTTGGGAAATTCCACCCGCAACAGTG
GTAAATTGGCGGAAAACGGTTGTATGAAAGTACCATCCGATCGGCCTCAAACTTATTTTC
AAAGATCTTTGTTCAAATTCATTTGAGGGGTGTTTAACACTTTTAGGAAAATCCTTGGTG
CAAATGGAGGTCAAAGATTTGGTGGGTGACGTTTCGCGCTCAAATTTATTTCCAAAAATC
TATATGAAAATTAATTTTAGACGTGTTTTACATTTTACGTAAAATCAAAGCTTCTTCAGC
GGAAAGTTCAATTCTAAGATATTTTTGGAGAAGTTTTAAGTTTTGTCCGATTTGCGTCAA
ACTTTATTCTTAGAGCTCTACATGAGAATTTAATGAATAGGTGTTTTTGGAAAGTCTTAC
GTCAATTTGCGGCAAACGGTTGTATGAAGGTTTTTTGCCATCCAATCGGCTTAACAGTTA
TTTTTATAACATAGCTCCGCTTTCCACGTTGAACCTTAGAAAACGTAGCATTGTGAATGT
AATTTTGTTGTCGCATGAGAAATATCAGTGCGATTAAATATATTTTGAAATTTGCAGCAG
AAGTCTTTTAAACAAAAAAAAAATTATTTTCACAAAACTAGAAAGTTTGGTGGTCTTTTG
TTGAAAAAGGAGAAACTGTTAAACATTTTACATAAATGAATTTTCTTTTGACAAATGCCA
GACACGTCTTGAAAATTGCTGACAATTTTCTGACAATTTTTGGAGTTTTGTAATCCAACA
AAATGAAAATCAATTCAAAAAATAAAAAGTTGTGAATTCTAAGGGTAAATAAAAAATAAA
ATAAAACCTAACTTTATGCAACAATATATTTTTTAATATCGAGCCGTATCCTACTTGATT
CGAATTTGCGGTGTCAAAAAATGTAAGGGTTATGGCGGTGTGGTATGCGTAGCCACATGT
CGCGTGCCTAAACACCCAGGTTCAAGTCTTAGTGATGCCGCCATGTGGTGGTTGCTTCGT
TTTTTACACTAATTGTGCTTTTAATAAATAAACATGCGTGGAATAATTATGTAAATAAAC
ATATGTTATTTTTAAGAGGTTATGTACGATGTGTAACGGAAAAAGATTGGTCGCTGTACC
GTACCGTACCCATCATTCTAAGCCCAAATAGTACATCGTGAAAAAGAGGCACATAAAACA
AAAAACAGCATAGACACATTCCTTTGCATAGAAAATTTGCTTTGTTGTAACGGTCAGAAT
TGACGCGGAATACAAGTTAAAGCAAACCACAAAAATTATCGAATCCCTCTCTCAGCAGAA
ATATCGGCGCGGTGTGCGTCCCTCTCTGAAGTGCAACACGATAGTTGTTGGAGAATTTCT
TTTTTGTTTGCAACGCAACAAATCAGATCGACCAACACCACCATATTTTAAATTTTCCAC
GTGCGAGCTTAAATTAAATATAAAAATAGTGCAAGTTAATACCTAAGTGTTTGATTATTA
TCAATTGATTTAAAATTTATCGATTTATTATAATTAATTGTTTTTCGATTGCGTACGATA
AAGAAAATTTTTGGCGCTCCATTGACATTTTTAGTAAACAGTGGGCGCAGTGTTAGAACG
CGTTTGTATGTTTCTTTGTTTTGTGTTGATTGGATAAGGATTGCAAGTATTTTATATTCC
TAAAACCTTTATAAATATTTACTTTTGGCTATATACATAAGTACTTCTTTCCACTAACTT
TAAAAATATCAATCTTAAGTGTACTTCTTATTGAGTGAGTGTATAGCAATTGATAGTTTA
AGATTTGAGACTTTTCTTCTATTTTTTTGACTTTAACACATTATGGGTACTGAGAATGTT
AACATAAATGGGGTCATGGTGCCTCATCACGTTGTTCATATAATAGGCGATGGCGCTTGC
CTCTTTAGAGCTATATCATATGTTTTATATGGTACGCAAGTATTAGCCTCTGAAATAAGT
ACGTCAGGAATTTAGTTTCCCATGTGATAAATCACTGGGACGCTTTTGCAGTTTTCACCC
ATAATGCTGATGGGAACAATTATAATTCACCTTCACACTATTTAGCCGATATGTTACAAC
CCCATACATATGGTAGCACATGTGAATAATATGCAGCTGGGCAAATGTATGGTCTGCTTT
TTGAAGTGTATCATAACCAACAATTTTTAATGAAATGTGGCTCAGATGCAAACCCAGTCG
AAAGATTGCGTTTTACGGGGGACCTTTCAAATGGACATTTTGATGTGTATATTCCATCTT
ATACTTTGTCCAATATAGATTCTGCTTCTGAAAATAATTAGAACGCAAATGTTAGAGAGA
AAGCTGTGAGTAAAAGAAGTCGATTTTCTGATAGAATTAGGAAAAAGCAGCTTAATGTGG
CAGCCAAAAAATATCGCGTTGAGCATATTAAAGAGCTAAGAGATGCAGCAAAACAATATC
AGGCTTCTCAGCCTGAAGTGCATCGAGCTGCAGTTAAAAAATATCAGGATGAGCATCCTC
AAGTGCACCGAGTTTCAGCTTTAAAATATCAGGCTGAGAATCCTGAGGTGCACCGAGTTG
CTGCTTCAAAATACCAGGCTGAGAATCCTGAGGTGCACCGAGTAGAAGCAAAAATTTACC
AAGTTCAAAATCCTGAAGCGCATCGAGCTGCAGCAGCGAAATATCAGACTGAAAATCCTG
CGGTGCACCGAGCTTCAGCTTTAAAATATCAGGCTGAGAATCCTGAGGTGCACCGAGTTG
CTGCTTCACAATACCAGGCAGAAAATCCGGAGGTGCACCGAGCTTCAGCTTTAAAATATC
AGGCTGAGAATCCTGAGGTGCACCGAGTTGCTGCTTCACAATACCAGGCAGAAAATCCGG
AGGTGCACCGAGCTTCAGCTTTAAAATATCAGGCTGAGAATCCTGAGGTGCACCAAGCTG
CGGTCAGATTATATCAGGCTCTTAACCCTGATGTCCACCGAAAAGCTGTTAATCGTCACG
AACAGAGCCATCCTAACGCACGATCAGAAAGACGATTGCACTTATGGAAAGTAAAAGCTT
TGTCTGACCTTACGTACGATTCCCAAATAGCATTTAACGCAGACAAAACTGTTGTACTTG
GATCCATGAGCTATAAATGTAAGTTTTGTGATGCGCTTAAATGGAAAAATGAATCGCAGG
GACTGTGCTGCAAATCTGGTAAAGTTCAACTTCCTTCTTTCGATCTTTTACCAGAACCTC
TTAACAGCTTATTAAAGGGTGATCACCCTGAGTACACTCATTTTATAGACCGCATAAGAA
AATATAATAGCTGTTTTCAAATGACATCATTTGGATGCAACAGAATTCGAGACACCGGCT
TTATGCCTACATTTAAGGTGCAAGGTCAAGTGTATCATTTAGTTGGTAGTATTTTGCCAG
GCCTTGAACAAGATCCCCAATTTTTACAAATTTATTTCGTTGGTGAGGATGACAGGGAAG
CGCAACTTAGATGCAAAAACATAGCAGATGTGAGATTAGGTTTAGTGAAATCACTTCAAT
CAATGTTGCACAATTTTAACTCTTACGTTAAAGATTTTAAAAGTGCATTTGATAAAATTC
CCAGCAAGTGTACTGATTATAAAATGGTTATTCAAGCCAATAAAAAAATAACTTATTTGC
ATAAAGGACGTATGAATCCCCCCAACGTAAGTGAAGTAGCTCTTCTAATAGTTGGTCAGC
AGTTTGAGAAGCGAGATATTATTGTGGAAAGCCATAATAATAAATTGCAACGCATTAGTG
AAGTTCACCGTTCCATTGCAATATCCACTTCTTTTTTGTCGTGGAGAGGATGGATATTCC
GTTGACATATCTCAACGTGACCCCCTCACAAAATTGCCTCTGAAAAAAACTGTTTCAGCA
ATTAGTTTTTACACATACAGAATAATGATTCGGAAATCTCAGGCCAATCATTTACTTTAT
TGCCGATCTCTATTCAGTCAGTTTTTAGTTGACATGTATGCAAAAATTGAAACTGAAAGA
CTGCATTTCATACGAAACAACCAAGCACAACTCAGGGCAGATAGTTATATTCACCTTCAA
GATGCTATTGGCAGGCAAGATGTGGATGCTTTTCAGCTTGGTCAGTTGTTCCAGTTCTTC
CATCTTCCTTTACTGGGTCGGCAAGATACATGCATGAAAAAACTCAGGACGCAATGACGT
ATGTTCGACACCACGGGCGTCCTGATCTTTTCATTACATTTATTTGCAACCCTAAATGGA
AAGATATTGCAGATGTGTTGATGCCAGGGCAAAAAACGCATGATCGCCATGACATTATTG
CTAGAGTCTTTCACTTAAAAGTAAAAGCTTTAATGTCTTTGTTAACAAAAGGCAATTTGT
TTGGTAAAGTTCAGTGTTTTATGTACTCTGTGGAGTGGCAAAAGCGGTTAGAAAAACATA
TTATGCCCGATCAAATTGATGTGCAGAAATTCCAGATCAACAAAACGATCAACTATTGTT
TGAAATAGTCAAGGCTAACATGGTTCATGGGCCATGCGGTACACTGAACCTTAAATCACC
CTGTATGAGAGAAGGCAAATGTACAAAAAGATTTACTCGACAGTTGCTTAGTGAAACTAT
CACAGGAAATGACGGTTATCCTCAATACCGGCGAAGAGCTCCACAAGATGGTGACTTTAC
TGTTCAAATTAATGGAAAAATCCTAGACCACCATTGGGTTGTGCCCTATAATAGTGTTCT
CTTACGCACATTTGAGGCCCATATAAATATTGAGTACTGCAGTTCTGTTAAGTCAATAAA
ATACATATGCAAATATGTAAATAAGGGTAGTGATCAAGCATCTTTTACGCTTGAAAATAA
GAAAGATGAGGTCAAAATGTATGAAAGTGGTAGATATATTAGCAGTTCAGAAGCAGTATG
GAGAATTCTCGCATTTCCCATACATGAAAGGTTTCCGACTGTTACGCACTTGGCTGTACA
CTTAGAAAATGGGCAGCGCATTTACTTCAACCCAACCAATTCAAATCAAATTCGGGAAAA
GCTTAGTAACCCATCCCACACAACCCTTCTAGCATTTTTTGAACTTTGCACAAAAGATGA
ATTTGCGAAAACACTGTTGTATGTGGAAGTTCCTTCTTATTACACGTGGAATAAGAATAA
GTTTGAAAGAAGGAAACGGGGAAGTGAAGTAGTTCACTTTCCTGGAGTTAAAAAAGATCA
AGCTTTGGGAAGGGTGTATACAGTACACCCCAATAACAGTGAATGTTATTACTTGAGAAT
TTTACTCGATGAGGTACGAGGGCCAACCTCATATTCGTATCTAAAAACTGTCAATGGAAC
TATTTATGAATCGTTTCAATTAGCTTGCAAAGCTTTGGGCTTACTTGAAAACGATAGTCA
TTGGGACTCTACAATGGCGGAAGCTGTTCTGTGTCAAGTTCCGTTTAAATTGCGAGAACT
TTTTGCAATCATTTTGGTATTTTGTCAAGTATCCGATGCCTTAAGTTTGTGGAACAAATA
TAAAGAAAGCCTTTCAGAAGACATTATTAATGAAATGAAACTCATAACTGGTCCTAATGT
AGATGCAATTATGGAAAAAATTTTAAATAACTGTCTGATATATCTTGAAGACATGGTGTT
GTCCTTAGGAGGACAATGTTTGACGGCATACGGGCTGCCTAACCCATGTAGATCCATAGA
AGTCCTGCAGAATAGAGATTATCTTCGGGAAATTAGTTATGATAATAACATTTTAAATGA
AATTGTTATAGATAACGAGGCTCTTTTGGAAAGCGTTCAAACAGATAGAGGTAAAATATT
TTTTTTGGACGCCCCTGGTGGTACAGGTAAAACATTTTTACTGAATTTGTTGTTAGCTAA
AGTAAGACAAAGTCAGAAAATAGCATTTGCTGTAGCTTCCTCAGGTATAGCTGCCACATT
GCTTAATGGGGGTCGAACAGCACACTCTGCATTCAAACTTCCATTTAATTTAATAAATGC
AGAGTTACCTCAATGTTCTATTTCAAAGCAATCTAATTTTGCGAAGGTACTCAAAGATTG
CAGCCTTATTGTTTGGGATGAGTGTACCATGGCTCATAAAGGTGGCTTTGAAGCTCTGAA
CAGAACACTAAAGGATTTGCGAGATAATGACTTCCTTATGGGAGGCATAACCGTTCTTTT
AGCTGGAGACTTTCGTCAAACACTTCCTGTAATACCTAGGGGAACAAGAGCTGATGAAAT
AAAGTTATGCCTAAAATATTCATTTTTGTGGCCTCAAATTCAAAAACTTGCATTAAGGAC
AAATATGCGTGTTCACTTGAATAGTAATGCTTCAACTGGTATTTTTGCAGAAGTATTACT
TAAAATAGGAGATGGTACATATCCCACAGTTGAAGGAAAAGTTGATATCCCATCATGTTT
AGGTAATGTCGTAACGACTCTTGAAGAACTTATCACAATTGTATATCCGAATGTTTCCAG
CATATTGGCAAAACCGCCAAATTGGTTATCGGAACGAGCAATTTTAACTGCAAAAAATGA
AAGAGCCGCCTATATTAATGACTTGCTACTTAAATCACTTGATGGCGATCGAATTCAATA
TAGGTCTATCGATTCTGTTACAGACATCGATGACGCAGTTCACTACCCCGTCGAGTTTCT
TAATACTTTGAACCCAGCAGGAGCTCCCCCGCATATTCTAACTCTTAAAGTCGGTGCACC
TATAATGTTATTGCGGAATCTAAATCCACCAAAATTATGCAATGGTACTCGACTGCAAGT
GAAAGCTCTTCATAAAAATGTCATTGAGGCTACCGATGTTACTGGATGTGCCAAAGGAGA
ATCGGTATTTTTACCAAGGATCCCGCTTATACCATCAGATCTTCCTTTTCAGTTTAAGAG
ACTTCAATTTCCCTTAATAGTCTGCTTCGCAATTACAATTAACAAATCGCAAGGTCAGAC
TTTAAAGCTAGCTGGATTAGATCTTACAGAAGATTGCTTTACTCATGGACAGTTTTATGT
AGCATGTTCTAGAGTAAGCTCAGCTAGCAACCTTATCATTTTGGCACCTCTTGGTAAATC
TGCAAATGTTGTTTACAATGAAGTTCTTAAATAAAATGAAGAACTTTAACGTAATAACTG
GTTTTATAGTATTGTTTTGAGTTAGGCATAGGTTGTTTTTGTTGAATAATTTAAGCATAG
TTCTATTTAGGCAAAATAAACTCTAAAAAATTTAAGTGACAATGGAGTTCTTAAATAACA
TGAAGAACTTTAAAGTCGTTTAAAAAATATTTTTAATTTTTAATTTAATTTACGCATTTT
TCAGATCTATCTGTAAGTTAAAAAATATAGTAAAAAATTAAGCAAGCCCATCATTTTAGT
CAAAACGTTTAGATATAAACTGCATTTAGGAAAATTTGTATTTTTAATGAGTTCAAATTA
AATTTTGACGATTAAATAGTTTAAAAATTTAAGCATCATTTTTTGGGCTAAAGAAGTTCT
AGAGCGAACTTTAATTGATGTATCTAAAATTACTCATTTTCCAGATAGATTGCAAATTAA
AATTTATAACAAAAATAAATCTAGCAAGCCTATCAGTTTTGTGTAAACTGTTAGAAGATA
TAAATTTCATTTGGGAAAATTTGTATTTTTAATGAGTTAAAAATAATTATATTTTAAGCC
AAAGAAGTTCTAAAGGGAACTTTAATTTTAGATATAAGGGAGTTCTTAAACATGGTGAAA
TTGAAATCTAGAATCTTTTGATATATATTTTGAATTTTTTATTCAAATATACTCTTTTTT
TTCAATAGATTGTAAATAAAAAAAATTACAAAAAATTAATTTAAGTTGAACAGATTAACG
TTTTAATCCCATGTAGTTTTAAGTTTATTTTAAAGAAGTTTTTAAAGAAAGGTACAGATT
GTCTTTAGAATAGTTTTAGAATAATCTATTTTCTAATATAGAAGATCTAAAAAAGTAAAG
GGAACTTTTATGCCCATTAAGAGAAATTAATTATATGTGGGGGGATGGAGGACGGAATCG
TCTCGAGTATTGAAGTAAAATTATTTTATTTTCGAGCGATTCTAGCAACTCACATACTTC
CGGTCTCTTAAAACAGACCAAGTGTCCTCTGGGTAGCCCCAGCACAATTGTGTTTGGAGT
GAGCTAAATGTGAGAAGGCGAAATAATCAATCTTATCAGAAATATTTGGCAACTATTTAG
ATCGTAAAGAACGTTTTGACAGCGAAACTCCGGGTAACATCAGATAATTAGTTCTTAAAT
ATAGTTATGGTCGTGAAACTTCGAGTTACATTAGTAACTTTGTTTTGAGATAGAGTATTA
CCCGTGCAACGCCGGGTAAAAGCAGCTAGTCTCTATATATAAAACTGTTTGTCCTGA
>RIX-1_Dmon#LINE
ATGCAAAATGAATATGCATTGAAGGTCACCATTCCATAGATTAAATAATATTAATTTAAG
CCTAAGCATCACCAAAATTAATCCTTACAATCTAATATTGCAACACCCTACATTATATCG
TCTTATATTATCATTATCCTATTTTATCACTTATTATTATATTACATACAAAGGATACTT
ACCTGAATAATAAAGAAATAAATAAGCTGCCATATAAGCATAAATCAAAACCACTGCGCA
TCATACTCACTTGAATACAACAAATTATCCAATCACCCAACCCCACATATTATTCCAAAT
TTTACCAACCCCAATACTACCTAAAAATCAAAACCCTAACCACAAAGCTTACAAATTTTT
ATCCTTCCCTAGCCCGCCTCACTATATATATATTTTTCCTACCTCCAAACAGACCAGCTT
AATATTCTGGATAGATCCACCAAAATCCAATTAGAAACGCCATGTCCAATATCATACAAG
ACCATGTTACTAGAATTATCAGCTGGAACTCAGCTGGTATTCTAATCAAAGTCTCTGAAC
TCGAAGACTACATTCACCAAAACAACATTGATATAGTTCTAATATCAGAGACCCATCTAA
TTGACACGGATATAGACACCATAACAATTGAAGGATATGACCTATATATAGCCAATCACC
CATCAAATCGGAGAAGAGGAGGATCTGCTATTATAATTAATAGAAATATTGAGCATATTG
CTCTCCCAACAATAATCACACAGGCCATACAATGTACCCCAATCAGCGTCACCCTCAAAG
ACCAACTGCTTATTAATATAGCTGCTATCTACTGCCCACCATTAAGGGGCCTAACTTCCA
AAGCTTTTGAGACCATATTTAAACTCTTTGAACCCAGATTCGTAATAGCCGGTGATTGGA
ACGCCAAACACCGGTGGTGGGGCAATTCTCGTGCCTGTAATCGAGGCAATGAACTTATCA
ATTGCATAAGAACTCACAATTATAACATACTGGCTACAGGCTCACCCACCCACTATCCCC
GTGACCAAAATAAAAGACCATCAGCCATTGATTTCGCCATCTACTGTGGCATTCAACACA
ATCGATTACAAATTGAATCCTCACTTGATCTGGACTCAGATCACCTTCTGCTCCATATCC
AACTACTAAATAAACCAACTATTGTTTCTCACAAGAAACCAATTTTAGCACCAAATGCCA
ATATCAAAAAATTCCATCACTGGCTAAATCAAAGCATTAATCTCAACACTGAGATAACAA
ATGGCCAAGATTTAAATGATGCGGTCGACATCCTAACAAGAAATATCCACCAAGCTGCTA
TCTATGCATCAAATCTACCCACAAATCTCCCAACAAATACCCGTTTTCGTACATACCACA
CACCAAATAGGCGCATCCAAAATATGATAATTGTAAAGAGATTCTTCAAATATAATCATC
TCGTCCTAAGAAACAACTTAGCCAAAAGACCCCACAAGATAGTATCTGATCGAATCAGAA
AAGCGTTCCAATATAGGAAAACACAACGCTTGGACAGATCACTTCTATCCCAAGGATCGC
TACAGTATGCAAAAACTTTGGAAGTTTACCAAACAAATTAAAAGACAACCAGTGCCAAAC
TTACCTGTAAGGCAACATACAATACAAACTAACAGAAACACTCCGGACGGACAAATGAAC
TGGTGTAAAACTAATATAGAAAAAGCTGAAGCATCTCGAAACTAGATTCAAACCAAACCT
AATAAACAACCCAGAAGAAAGATCCTTTATAGAAAATCAAATTGCATCCCAGGAAATGCC
TAACAACCCCATATTCAAACCAGTTACTCTAGCTGAAGTTAAAGCCCAAATTAAAAAACT
GTCAAATAATAAAGCACCAGGACTAGACAGAATAGACAATTATACTATTAAAGCTTTATC
AGACTCTGCCCTAATATATCTAATACTTATCTTTAACAATTTCGACTTGGCCATTTTCCG
CGACAGTGGAAAATGGCTGTTGTCACAATGATTCCTAAACCAGGAAAACCAACCGAGCAA
CTTGCTTCATACAGACCCATTAGCCTACTTTCTGGCCTATCAAAAATTCTTGAAAAATTG
CTGTTAAGCCGCATGTTTAAAGTCCCTACCTTCACAAGCCATATACCAAATCACCAATTT
GGATTTCGTTATGAGCATAACACTGAGCAACAGTTGGCAAGAGTCACACAATTTATTCTC
AAATCTTACGAAAGAAATCAATTTTGCTCAGTTGTCTTCATTGACATACAAGAAGCCTTT
GATCGGGTCTGGCATCCAGGACTCCTATTCAAACTTAAACCAATACTTCCCCACGCCCTA
TATGCTCTAGTTAGACACTATCTGGCAGATAGAACATTCTTGGTAGAATGCCATGAAGGT
GCCAGATCCACCACAAAGACTATCTCAGCCGGATTACCACAAGGCAGTGTACTAGGTCCA
ATCCTATACACCATTTACACAGCAGATATGCCAACACCAGATATAGTTCTCACCAATATC
CCACGTGACTCAGCAGCTCTGCTCGCAACATATGCTGACGACACAGTCATCATGTATGCC
AACCACTCGTCCATCACTGCCATTCAACAAGTAATCATTATGCTTGAAACCCTAGAAAAA
TGGACCAATAAATGGTGCATCAAAATAAATGCTAGCAAAACTGCACACATACTATTCCAT
CTAAGAGACAATAATGAACTCACGCTGCCCATATCCTCCCCAGAAATCATGGGCCAAACT
GTAATTACTAAAAATTCCCATCCCTATCTGGGTGTAAACCTGGATAAGAAATTGAACTTT
TGCAAACATATTGCTGCCCTTACTACCAAACTGAAATCAAGAAGATCCCAATTTGACTGG
CTGATTAATAAAAATAGCAAACTCACACTAAATTGTAAGACCTTATTGTACAAACAATTA
ATAGCCCCAATATGGCATTATGCCCTTCCAATTTGGGGTGCACTCACCAGTGAAACCCAG
TTTAATAAAGTTACTACATTTCAAAATATTACCCTTCGAACTATCATAAACCCCCCACCA
CTAACTAGAAATAGTACAATCCACATTGATCTCAAAATAAACACAGTAGAAGATACATTT
GACAAACTTTCAGCCAAGCATGCCAAAAGACTTGGCTACCATTCAAACATAGAAGCTAAA
AAGCTTATTGCTATGCCATATGTACCATTCCGTTTAGCTAGAAGTCGACCCAGATACACA
CAACAGCTTAACAAACATGTCAGGCCTTTACAGAGCATCATAACCCCAATACCTAGAATA
AGAAGACCTGTACAGAACCTTACACCAGAGTATTTAGTCACACTACAGACCAAAAAACGT
AACCTACTTCAAAAAATTAATGAACTACGTGCCAGACTACCATTTGACCCAGACACCACA
GAAAGATCCTTCACACTTCGCTTCCCAATGGGTATCAATGAAATGAATAGCATCAATCGA
GACCTAATAGCTCTCAACAGAAATCTTCAAGAAACTGAACAACTTATAACTTCCCTCACA
GCGCAAGCTGAAAATGCACTCCAGCAGCAACAACAACTGCTTACACAGCCCCATCAAAAT
TCAGTGCAACCAGCACTTATCTCCCAAGAATATGTACTACCATCAACACTATAATTTAAC
TAATAATAATCACAAAACCGCATACACCAAAGAAGTATGCTATACCTAATACATTATAAT
CAACAAAAAC
>Jockey-7_Dvi#LINE/Jockey
ACCCCCACTTATGCCTACCAATAACTCTAACGCAAAACCCAATGTTCCAGACGTTGCCAG
CAATGTTAAGATCAGGCCTGAACCGCTCTACGTGCCTGGACTTAACGGTAATATTGTCCC
ATTCCTAAAGGACATTGATGACTTAATTGGAGAGGGTAACTACCACACCAAACCGACTTC
GGATCGCGGACTTCGTATTCAGTGCAACGACATTAGCTCATACCGCGCACTAGTAAGATT
CTTTGAAGAATGCAGTGTTGAGTCCCATACTTACCAACTGAGCAGTGACCGTGGCTTCAG
AGTAGTAATTAGACACCTTCACCGAGCTACTCCTAATGACTGGATCAAGCAGAAGCTTAG
TGACAAGGGACACAACGTTCGATTTGTAAATGTTATCAAGAAGCGTTTCTCTGGCGAGCC
TCTTGATCTCTTTCAAGTTGAGCTTGAGCCTAAAAAGAACAATAACGAAATTTTCGACTT
AACAGTCTTGGGAGGCCAGCGAGTCAAAGTCGAAAAGCCAATAAGAAATACGGATGTTGT
GCAGTGCCACCGTTGCCAACAGATTGGACACACAAAAAATTACTGTCGCCGCATATTTAG
ATGCGTAAAGTGCGGACAAGAGCACCCATCAACACTCTGTGAAAAGGCGCCTAGTGCAGA
AGCGAAATGTGCTAATTGTAAGGGCCCACATGCTGCTAGTTACAGGGGCTGCATCTTCTT
CAAAAACAATGCTAAAAAGAGGGAACCTGCCGTTCTAAAAAGAGCCAATAGATTGCTATT
TCAGCTTGGAGAACCCACCATTCCAATTAGCTCTGGTAGGCAACAGGGACGACCAAAGCA
GCAACCGCTTCGGCCTCCAGTTGTTCAGGGCCAGCAGGCACAACAGCAGCAACCACAGCG
GCCCTCTGAGCAGCAGAAGCAGCCGCAGCACAACCCATTCCGTCAGCAAGTGCAACACCA
GCAGCCAATGCCTCAAGCTGCAAGCAGCTATGCAGCCGCCCTTAAAACTGGCCTGCCAGA
TGAGCGCTCCCAAGTGAAGAAGCAGACCGCACAGCGCCAAACAACTCGTCAGCAGCCTCA
ACATGATTCGAGATTGCAGCACAACAATCAGCCGCCTCAGCGCCACCAGCATGTGCATTA
TCAGGAGCGAGAAACTCGGCAAGTGATAGCACATCCTGCAGAAGCGCGCCAGCAACACAG
GAGCCGCAGCCGCAGTTCACCGCGAGCTGCATACCCGCGAGATGACCTCAGCCGAAAACT
TGATCAGCTGATCAACATAATGGTTGAACAACAAAGGAGCCCAATCGCCCCTGCCAATAA
CAGCAACCTGGAAAGTAAAATTGACAGATTAGTTGATCTAATGACGAGTATGATGGCTAC
CGTAAGCACTCTCATGTCTACCATGGAGCGCGTCAATGGTAACCAAAATGTCTAGCCACG
ACGCCAACTCCATCACTTCCTCCTCAGAGAGAAATGGGCATAACATATATGCCAGACTCA
ACACCAACGGCCTTAAAATTGTAGCCTGGAATGCAGCAGGACTACACAATAAACTGGAAG
AGATGGAGTTATTTATGCTGCAAAACGAAATCGACGTAATGTTAATAGCTGAAAGCTACC
TACGGGATGCAGAAACTATTGATATAAGGGGATACCACACTTACCTGGCAAACCACCCAT
CTAACAACCGCCGTGGAGGTGCAGCCATCCTAGTAAAGCGCACAATCCAACACATAGCGC
TCATGCCGACAACCCTGGAGAAAATTCAGTGTGCGCCAGTTGCAATTACACTGCTAAATG
GCTCAGTCATTAATGTTGCGGCCATATACTGCCCCCCGCGGGAACATTGGCTGGTTCAAG
ACTTCAACTACGTATTTAGACAGCTTGGTGCTAAATTTATTGCTGCTGGTGACTGGAATG
CCAGAAGTTATTGGTGGGGCAACAGCAGATCAAACCGCAGGGGTAATCTACTCCTTGAAA
GTGTGCAGCAGCAAAACCTTGACATTCTGGCAACTGGCTCGTCAACGCGCTTTCCAAATA
ATGCGCGCCAGTCCCCGACAGCCATTGACTTCGCAGTATATAAAGGTGTGCAGTATGGTC
TGCTAAAAATAAGCACATCCAATGACTTAGGATCGGATCACTTGCCGCTGCTGATTGAAC
TACTGAGTAAGCCAGCAGAAGGCGAACCCAAGTGTCATCTTCTTCCAGCAAATGCGAGCA
CACCCAAATTTCAATTGTGGCTAAACATGCACATCAATTTGAACACTGAGCTTCACTGTG
GCGAAGATATTGACGATGCGGTAGACATACTGGAAAATAATATCCACTCTGCAGCGAAAT
TTGCAACAAACCTAACTCACCAGCCTTACCGAGGGCAACCAAAATATAACTACACAATCA
ACAGGCGCATTCAACAAATGATTGAGGCCAAGAGGCTGATTAAACGCCACATACAGGCAT
ACCACAACCCGGCTGCTAGGCAAGCACACAACAGATTAGCCAACAACATTAGCCGGGAAA
TCAAGCAGGCCAAGGCGAGAAGACTTGATGAGTTGCTGGAATCTATCGATGCAAGGGATA
GATACAGTATGCAAAAGTTATGGTGGCTAACGGGGAACATCAAAAGGCAGCCCGCACCTA
ATTTACCAGTGAGGAAGCACACTGAGGGAACTGGGGCTTCCCAGTGGTGCAAGACCACCG
AAGAAAAAGCCGAAGCCTTTGCGCAGCACCTTGAACAAAGGTTTAGGCCAATGATCACCA
CGCTGCCCTCTGACAAGAGCCATGTCGAGATGCAAGTATCGCTACCTGTGGCCCAAGGTG
AACTCTGCTTCCCTCCAGTCACGCTAGGGGAAGTACAAGCTATTATCAAAACGCTGCAAA
CAAAAAAGTCTCCGGGGATTGACCGAATCGATAATCGCACGATCAAGGAACTGCCACAGT
CAGCTGTACTGTACCTAGTGCTTATTTTTAACGGTATCCTACGCTTTGGACACTTTCCTT
GCAAGTGGAAATGTGCCAAAATAACAATGATCCAAAAGCCAGGCAAGCCCTCTGATCAGC
TTGGATCATACAGGCCAATAAGCTTGCTCGCTGGCTTTTCAAAAATCTTTGAGCGACTGC
TGCTGCGCCGGATGTTCCAATTGGACAACATCATCAATGCAATTCCGAGCCACCAATTCG
GTTTCAGACGTGAGCATGCTGCTGAACAACAATTGGGTCGAGTTACGCAGTTTATACTAG
AAGCGTACGAGGACAATAAATACTGCTCTGCGGTCTATATGGACATACAGGAGGCGTTTG
ATCGTGTCTGGCATGACGGACTGCGATTCAAGCTCAAACAGCTATTGCCGGAAGTCCTCT
ACCGAGTTATGAATAGCTATCTAAGCGAACGCACATTCATTGTGGACTGCTGTGGAGGTA
CGCGTTCCAGCCTAAAAGAAATCTGCGCCGGCGTTCCGCAGGGTAGTGTTTTAGGGCCTG
TACTGTACACCCTATACACATCCGACATGCCCCTACCTGCACCGCTACGACACGGCAAAC
TGATGCTGGCAACTTATGCCGATGACACGGCCATCTTGTCATCGGCAAACTTGCAAGAAG
ATGCCATTGCCAATTTGGATTTGTTCCTTGCCACCATTACAACATGGACACAAAAGTGGA
GCATTAGCATCAACATTACCAAAACCAAGCACATAATGCACACTTGGAGAAGCTTGCAGA
TGCCAATTCTTTCCCCAAGAATTTTGGATCAACGGCTCACCACAGAAGAAAGGATTTCAT
ACCTGGGAGTGCAAGTAGATAAAAAGCTTCTTTTGAGCAGCCACGTCACCACCATTGTCG
CCAGGGTTAGAGACAGGGCCAAAAAGCTGCACTGGCTAATATCAGAAAGGAGCAAGCTAC
CATTAAAATGCAAGGTATCACTTTACAAGCAGCTCATAGCCCCAATATGGCAGTTCGCAC
TTCCGGTCTGGGGATCACTTCTATGCGAAGGCCAATTTGAACGGATTCAAGTTGCGCAAA
ACAAGATATTGCGAACCATTGCTGGAGCACCTTGGTACGTGCGAAACCAAAGCATCCACA
CTGATCTGAAGGTCGTGCCGGTGGAAAAAATGTATCAGGATGCTTGCTCCAGGTACTGGG
CTCGGCTCAGCAACCACAGCAACGATGAAGCCAAAAATATTGCCCTTAAAGCAAGACTCC
CACAACGTCACCTAGGTGTCAGAAGAAGATACGCTGAAATGCTTCGGAAGCACCTACCTC
TGGGTCGCCTAGCACAGCAGCAGCGGTCACAGCAGGTCCAGCTACCTTCTCATGGGCAGC
CACGTCCGCTCCCACGACCACCCAGTCTCAGAGACTACCTTGTATTTGACATACAAGAAC
TGCTAAGTCAAACAGTGGTGCAGCCCAACTACCTTCAGGATAGACGAAACAGCCCGTCTC
ATATGCAGCTGTGCTCAACTCTCGCTGCCACTACAAGGCCAGGAGCTCTCATTCCTCCCA
GTCCAGAGACACCAAGCTCGCATCCAAATCCACAGACGCAGCGGGACGTGGCCACCAGTG
CGGATCAAGAAGCAGTGTGCAACACCATGTGCACACTTGCTACACTGTTCATGATGGCAG
CCAACCTCTATGTACTTGTACCACAGCGAGGGCCTAAGACTAGGACTACTTGCAGGACAC
GGCAACTCATCCAATTGCGACTGGCTGAAAGGCAGATAAAGCAAAGATTGCGTTACGCTA
ACGAACCAATCAGATGGCTTCATACAACTCGTTGCCAAAGGGTTGCCTACTTACAGAAAT
TCAGACTGCGACATCCCATACAATGGAAAAAGGCCTTGATGCTACGTCTCTCAAGCACCC
ACACCAATGGCATCTGGCGGCAGGATCAACGGTGGTCACGCTGGCGGCTCCAGCTCATCC
AGATGCAACGGCTATCAGACTGGGTAGCTTCCAGACAATTGGGGATTTTCCCAATCCTCA
AATAATTAATTTGACAGCAATCCCCATGCCAAGGCTGGGAAACTTCACTTGAATTGTATA
TAACATGTCACTTAATTCATTGTAAGTACTCTAGGTATTAAATGAATAAAAAAAAACAGT
CTGGATCCCAGTCCCCACTTCTCTGTCTGTCAACCAGGCATGGAGCTGGGCTCCGGAATC
CAGACCGACATTGCGTTTGTTCCCTTGTGTCGAACGGTAAACAAAA
>Jockey-30_Dmon#LINE/Jockey
TATCTCAGCAAAACTGAACCTAATATGCCAGAGCACAACCTGTGGAACGCCACCAGATAC
CTCAAGAGACCAACTAAAAGGATTGCACATATTCTCAACGCATCTGGCTCCTGGTGTCGT
TCCAACAAGGAGAAAGCCCAGACTTTTGCACTCCACCTGGAGAGAATTTTCACACCCTTC
AACATATGTTCTGCCTCGGATGTAACAGCAACACAGCTATTTATAGATGCACCTTGCCAA
ATGGACTTGCCGATACAACCCATACTAGCAGAAGAAGTCGAAAATGTAGTGTCAACTTTA
AAAACAGCTAAAAGTCCTGGCTACGACGGCATCGACGCAGCCACCATCAAGCTCCTTCCT
CCAAGTGCTCTTGAATTCATTACGGCCATCTACAATACCATCATTAGGCTCCACCACTTT
CCTTCACAATGGAAGTGTGCGGAAATTATAATGATACATAAACCTGGGAAGCCTGAACAA
GACCCTGCCTCCTACCGTCCCATCAGCTTGTTAGCAATACTGTCGAAAGTATTCGAAAGA
TTATTTTTGGTCAGACTATTGCCACTGCTGGAAGACGGAAACTTGATACCTGATCATCAA
TTTGGCTTTAGGAGCCAGCATGGAACCCCAGAACAGTGTCACAGGATAACACAAACAATT
ATAAACTCCTTTGAAGCTAAAAAATACTGTTCAGCGGCCTTTCTCGATATAAAACAGGCC
TTTGACCGAGTGTGGCATCCAGGATTGCTGCACAAGCTGAAGCTCCTACTTCCAGCGCCG
TTTTATTTAACGCTAAGGTCATACCTCCATAGGAGAACGTTCTACGTGAGAAGCGAATGG
GCCGAATCCGAAATATACCAAATCAATGCCGGTATCCCGCAAGGAAGTGTGTTGGGCCCA
GTCCTATACCACCCTGTACACCGCTGACCTTCCTGTTATCGACAGAGATGATCTGCTCAT
CGCCACCTATGCAGATGACACTGCATTTGTAGCTTCGTCAACGGATCATGCTGAAGCCTC
CGTCATCCTGCAAGCACAGCTGTCAAGCCTCGAACCATGGCTCCAAAGATGGAATATTGT
GGTCAATGAAGCCAAGTCCACACACATAACATTCGCCACAAGACGAAAAACCTGCCCTCC
TGTTATCCTAAACGGCACCACGCTGCCAACGGAAAACACAGTAAAGTATCTTGGCCTAAC
CCTAGACAGGAGATTGACGTGGTCAACCCACATAAAATCCAAAAGAAAGCAGCTCAGCCT
GAAACTCCGGCAGATGAACTGGCTACTTGGGTACAGGTCGCAGCTTAACTTGTAGAAACA
AAGTTCTTTTGTACAAGGTCATTCTGAAGCCAATCTGGACATATGGGATTCAGCTGTGGG
GCACGGCCTCAAATTCCAACATTGAAATCCTGCAAAGATTTCAAAATAAAACTCTGCGCA
GGCTGGTTAAGGCCCCCTATTACGTCAAAAACAGTGTAATACACAATGACCTCAAAATCC
CATCCGTCACCGAAGAAGTGAAACGAATAAGCCTGAAGCACGCAGACCGACTGGACAACC
ACTGCAATCACCTTGCAAAAAACCTTCTCGACAACAACTTGCATCCCCGACGCCTTAAAA
GACACCATCCACTCGACCTGCCTTTTAGGCCGCCTAAAGAGTGGTGAGACCGTTTAAAAT
ACCAGTGCCAATACACACAAAAAACCACATGTAAATATCCACACCACACAATTTACTTAT
TATCGAAGAGATAGATCGTAAATAAAAATAGAAACAAAACAAAAAAAAA
>Jockey-31_Dmon#LINE/Jockey
CAGGTTTATAATTGGAGGCGATTTCAATGCCAAATACTCCTGGTGGGGCTCGCGAACCAA
TAACCCCAAAGGCCAAGCACTTTACCGATGCATTCAGAAAAAAGGACTTAGCTGCCACTC
ACCTGGTGAACCCACATACTGGCCCACGGATCTGCGCAAGATCCCTGACATACTGGACAT
TGCAATCTCCAAAGGTATAGCTTCCAATAAAATAGAATGCAGTGTCAACGAGAACTTATT
CTCCGACCACACCGCTGTAACACTACATATCAATACCCCGGTCGAGAAAAAAACGCCGCG
CAAAAGGCTAATTAAAAAAAACATGCCCATAGACAGATATAAAACACGGATGCTAACCAG
GGTCAACCCTAACGCGTCAACCAAGAAAAATCGACCCATACCACTTTCACGCTGCGCAAA
GGAAACTGCCCCCCAGTTTTCCTAGATGGATTACAGATTCCGGTAAGAACAACGCCCAAT
TATCTTGGCATCACACTCGACAGACGGCTGACATGGCGTGAACACATTCTGCGCAAAAAA
AAGCAGGCTGAAAACAAGCTGAAAAAATATTACTGGCTGATTGGTAGACAGTCCAAATTG
AAGGCTTCGCGTCAAGCTTTTAATCTATAAAACAATTATCAAGCCAACATGGACTTACGG
CATCCATCTTTGGGGTACCGCCAGCAAGAGCAACCTGAACATTGTTCAACGACTTCAAAA
TAAAACTCTGCGTATGTTATCTAACGCGCATATTTACCATGATAATAAGGTAATTCACAG
CCAGCTTAATATACCTTGGGTAAAGGAGGTTATTGCCAAGCTGAGTGATCGATACTTCGC
CAGACTAGGCAACCACCCAAATAATCTTGCCACCAGCCTTTTAAACAACAACTCAACAAC
AAGACGGCTCAAAAGGAAACACCCACTTGACCTCCCCCAAAGAGTCTAACTCCACACATT
CCACTGCTTCCCCTACACTAAACACACAAAACAGACACATAGATACACGCAATACATAAC
TGCCCAACGGTCAAAGAAAACATTTAATTATTGCCCAAAAAGCGGGCAGATTTTAAATAA
AATAAATAATAATTATGTTCAAAAAAAAA
>HET-A_DV#LINE/Jockey
CGTGCAAAAACACAAAAGTGTGTTATATATAACAAATACATAACTGCCTAGTGCCTTACA
TGTACTAAAATTAACCACTAAAACTCATACTCTCGTCAAAAAATCAATAAAAATTGATAT
AACCTAAAACAAAATTACATATAAATCAATAAATTGCTATAGCTATATATATTTTCAATT
ACTAACTAGCATATATATTGCTGCAAACTGTCCGTCTACGGACAATCATACCCTCTTAGC
TAAAAAGAGAGCAATTTAATCAAAAATATATTACCTATAAATAATATAATACATAACCAA
AAATAACAATTAACCCTTCAAATCTCCAAAAACAAGGTATTACATCAACTTTTGCCATAA
AACTTCAAGCCCAAAGGTGACCAAACAAATTAATCTAAAAATTTCTAGCAATTTCCAGCA
AAAGTGTTGTGCCAATATATGACGTGTGTGTGTGTAGGCAATTGTTCTGGTTTTTTGCAC
ACTTATACAATCGCTAAAAAAATTGCTGTCGCGCAACTTGACACACACACGCATACACAC
ACTTATTACATTCCATAAATTACACATATATACATCTGTCAAAACATATACATATATACT
TTCACATACATATCTACAACTCCTGTCAAAACACATATATAAACAAATATATATATCTAC
AACAAACACATACAAACTCACATATATACATTACTTCCCCTTTTTTGACGTCCATATAAG
TGACGCGCGCATAGAAACTTGACGAAGCTGAGAGCAGGCGCAACTGTAGCTAGTCGACTT
TCTGGTTTGTGAATTGACTAAATTGGTCAACTTGGTGCGAAACCAAAAGCACACACTTAC
AAACAAATCACAACAAAGCGCCATTTAGTCGTTTCATCCACCCATCGCCATATTTTACTC
AAATAAACTCAACCTTTGCAAAAACCAACAGAGAGCTTAAGCTTTTTCACGTTCCCTTTG
TAGGCTGCTCTTAATTTTTGCAAAGGTTGACACAAACAAAATCAAAACTGGTGTGTCGTC
ACCAATAAACTAAATAAATTAAAACTAAATACTTACCCTAATCAAAACTATTAAAAAATT
GAAGCTTAATTAGGTGTGTCGCCACCAACAATATTAAGCTACAATCACACATATACTCAC
CTTATCACACCTTCTCATATACTTACTTTATCACACCTTCATACTACATATAGCTATACT
TACCTTATCACACCTTCATATTACATATATTCATACTTACCTATACTTACCTTATCATAC
TTATATATAAATATAATTTCTTACCGGTGTGCCATCACCAATCATAAACTATATATAATA
TATATACTTACCTCAACCATATACTCACCGTATAATCACCAAATACCAATACCTACCTTC
AACCATATTTACCAATTACCACTATCAATATGTCAGATCCAAACACTACGCCCACTACTC
ACCTGTCCGCCGAGCCGGCAGTATCGCCAGGACTCTTGTCAAACTTATCAGGCCTACTGC
TCTCGCCGATACTGACAATGCCGGCATCAATGAACGGTCTACTATCAATTTCAGTAGACT
CATTGGCGCCAGCATCAGCCCTGTCCCCCCAGGCTCTCATATCGACAGCCAGTGAAACAT
CTGCGCAAAAAGGACAAGAACAGAAACGTGCTGCGGGCAAAGAAACAGAAAACACTATTT
CGGAAACGACAACAACATCATCAATAACGGCAAAAACAACAGCTGCAAACACGAATATCA
ACAGTATTCATATACCAGCTGACGCTCAGGCACAACTGGCACATTTTAAACGCCTAATTG
CCCAGCTTGAGTTGGATACTACTCCACCAAACAGTCAAGCTGCCGACAACTTTACCAGCT
ACTACGATGAACACTCCTCTAGTGATTCAATCGTAAATATTATGGATAGCGATGATGCTC
CTTGCACACCAAAGCCAGCTCAACCGCTGCCGATGAGCACTTCTCGCCACCATACTCCCA
CTTCAGTTGTTGCTACAAAAACCTCCACACAACTCAGTTCGCCAACATATGCAGCCATTT
TGGCTGGCAATGCTGCAAATCAAAAATCCAAAAATTCAACGTGCATAAGTAGCAGCAGTG
ACAGCAGCTCCAACAATGCACCCGGTATTGGTGGTCCCGGCGGCAAAATCACCACCACAG
CCACTACCGGTGCTTCGCATTATCAACTACTCCATCCCACAGGCAAAGCAGCCAATCAAA
TTCGCAAATATAATGCGCGAAAGTCAAATCGCCAAAACTCGGCAATTTCTCGCCTATCCC
AGCAAGATGCTCAAAGACGCAACCAATTTGCAAATCGGTTCACATTATTATCAGAATCCG
ACTTTGAAGCGCCAGATACACATCAGCCCCAACAGTTGCCGGCGAAAACTAACAATTTGG
CCGCTGCCGTACAAGCTGCCCTGACACCTGCCAAACAGTCAACAACTACGACAACAATTC
CAACTAACGAAAGAGCAGCATTGACAAATGTCCATTTCGCCACTGCCGCCACGGCCGTCA
ACGCTACTCCTTCTAACTCTCCCGACCATCAACAACAACAGCAAGCTGGTGCGATCAATG
TTTCTGCCCCTGCGGCGAAACACTACAAACCGCCACAGATATGCATTCAGCATTACAACC
AGCCAGATCAAAACGGCATAGACTCAATAATTGCCAAATTAAACGGACAAAACCCGCCCA
TAATTGATTATGGACTAAAATTGGGTGGTCCTGGCATATTAAGAATCCTGCCAAAAACTT
TAGAGACATACTCTAAAATCATAAACGTCCTCAATATGGACAACTCAATCAATTACAACA
CGTACCAGAGGCGGGAGGAGCGCTCATTTCGGGTTGTGGTGCGGGGCATCCACGCCTCCA
CAAGCACCGACGCAATCCGGAACGAGCTGACCTGCATGGGCTATACGATTCGCAACGTAT
ATTGCCCAAAATATAAGAATCGCAGCGGCCCCGGTACATATCAACCGAATGTATTCTTTG
TGGAACTGGCTCCCGATTCCGCAAAGAATCGATCTATATTCGGAGTCAGAAATCTTTGCA
AATACGTCGTCCGCTTCGAGTGGCCTAAAATAAAATGGCAAGAAATTGCCACAGTGCCAC
CGATGCCAGCGCTTTAACCACACGGCCCGTTATTGCCGCCACCCTGCTCGCTGTGTAAAG
TGCGGTAATGAGCACCTCACACAGACTTGCGTCAAACCGGCAAATGTGCCAGCTACTTGT
GCAAACTGCGGCTCGGACCATACAGCCAATTACAAGGGCTGCCCCTTGTATCTGGATCTG
CTACAAGCAAAACTGTTGTCCCTGCCAAACAGCAAAAATATCAGTCCGAATGTTCGGCAG
CCTCAGCCGAAATTACAGCGGCGGCAAAAGCAGCCTCAGCGCCAGCAACCTGCTCAATTG
CAACTGCAACAGCAGCAGCAACAGCAAAAACAACAACAAGTTCAGCTGCAGCGCCAGCAG
CCAAAGCCTAAGCTAATCAACAACAAAAATAACAAGAAATCAAAACAAAATGGTGGACAG
ATGGAAACGCAGCCAATGCATAATCAAAAATTACAAATTAGCACTCCAGCTGGAGTTCCC
CGAAAATCTGTCACACCAAACACAACCAACAATATCAATGCGGCGAACAATGCCAATAAT
TTCAATCCCCCCACCGTCTCCTCATCCAACTCTTTGGATCCACGCTCTAGATGGGCGCGG
ATCCAAAGTTTACAACAACAACAACAGCAGCAACGCCAACTTGAGAGACCTGACTCTGTT
CAAACCAGAGAACAGATCATCTCAAGGCAGCGCCAGATGCTAGAAAATTGGTCCATCCGG
CAACAAGCCACCACCGCCAATCAACCCGTCACACAACAACAATCCGCGCCAATGCAAGTT
GACGTTGAGCAGCGACAGCTACTACCATCACCACAACAACAGCAACTTTACCAAACACCC
TCCTCTAACGATCCGCAAAAAGATATACTGCTTCAAATGGCCAACAAGCAGCAAGAGCAG
TTAGACGGTCTGATGGGCTCGGTGTTGATATTGCAACAACAATTGCAAGGAGTGCTCCGC
CTAGGTGCAGACTCTACACCGCCCGCTGTACCATGGTCAAATTCAAGCCAATAATTTGAA
TGAATTCAGATGCCCGGTTTCATTGGCTCACCTTCTGCTCAATCAAAATTAAAATCCTGG
AAAAAATAGCAACTTTTACTTACCTCCAACTTACCTTTTATTAGTTAATTCCCAAACCAA
ATCTTTATTTTAGTACTTACCTGTTACTTACCTCCTTATTATTTTTACCTACCTCATTTA
CTTACCTTTTTAATTTATCCTCAAGCAGCTATTATTTTCCTAAAAATATACTAACCTCAT
CACAAATTGCATTTCTCAATGCAACAAACACAATCATCAATGCAATTGTCAACAAGTTGC
AAAAAACAAAAATGCCACAACAAATTGCCAGCCATGTCCCGCTATGTGCGCCTCTGTGTC
TGCTCGCTCACAACACTCCAGCATTTCCAATGCTCGAATACAGTGAACTTATGCACACAC
ACGCGCACAAGAGCGCGCTTCCTATTCGTCAATGCGCTGGCGCACACTAAAACATAAACA
GACTAAACGAGATGTCTGTGCCACACTTGCCCACCCCATGACCAATGGCAGCAGAAGCTG
CTATTTGCATCCTTAACGGCCTACGAGGGGAGACGGGCAACTTCCTTTTCAAGATAAGCT
CCAGAAATCCACATTTGGCAGCATCAAACATCATCACTCCTTTACACACACACAATCACA
TCGAGAAAAAGCAATGAAAACAAACACAGCACACAATATGCTTATCATTGCCTCTTCTCA
CCAATGAATCTGCCAATTCAAATTCCACTTGCCAAAAAACTTCTCCATCTCAACCATCTT
TTTTATCCCGCATCGCAAATATTTAATCATAGCCAACACGCATTTGATGACAGCCAGTGC
AAATATATTTAAATTATTGAAATTTAAATGAACCGAGAGAAGGTACTCGGCTAAAATAAC
ATCAATTTTCTTATCAACTGCGGTGTTATTTATCTGCTTTTGATGTGGGAAACAGTGGAT
AGGGAGATTTTTTAAATTGGGAAAACAAAAATCCAACAATTAACACAGGACGGACATGAC
AAATCACAGTTGTGAATTGTGGAGTGGCCCTGTGTGTGTGTCCTCTGTTCATTTGCCAAC
CCTATGTCTCGGGCAATGCAGACACACACACCATACAATTGGGAACACACACACAGTGTG
TATTCATGCGCCGAGTCCAATGCATTATCAATAAAGAAACAGGAAACATTTCTCCATTTT
TTCATACATCAAATCCAGACAAATCACAACGAAAAATTATTATTTTCATAAACTCCATTA
AATAAATTCTCTCATCATTTTGCTTGACTCTTTTCAATAATGCTGGCTTATGGCGAACCA
GATTTGCTGACGCCGCACACCACTCCAACTGTATACTTCTTCTATACACTTGAATTTTTA
TTTACTAAATATAGAGACATAAAACAATCATTATTAATAAATACAGCTCTTATCATGAAG
TGAATTTTTTGCACAAATGGTATGAATATTAAGTTGGCAAATTCATATAATTTTGTAAAA
CATACACGACACACACAAATTCCTAAACATGTATATACACATAAACATATCACAACACAC
AAAAATTTAATATGTATAGAATTAAGGAAGTATATATCAATAAACTCTGGAGGGGGGATT
GGTTCGGTGTGTGACGGTGGGCTAAGGGATACTTCGTACCGCTGCAGGATAGTGGCCTGT
GTGTGGGTCTGCATACCCGTGATGGTTTGGAGCGGTTGACGAGCATGAGCTAGTAGGCAC
CTTTAATGCTGCCTCGCCATGTCTCGAGCCCTCCAGGCCACCACGACCATGCATACTCAA
ACACTCGCTCGCTCTCTGTGCGATGCGAATGCTCGATGCCCGACGCTCGGTACTCGGTAC
TCGATGCTCGGTGTCCTGGATCCCGATTCCCATTCGTCTCATCCGACCCGGTCTCCTGCT
CAACCTAAAACAGAAAA
>I-4_Dmon#LINE/I
TCAGTCGCCGACTAACACTCATCGCGAGCAGACGTCAGTTGCTAATCAATCGTGCTCTTA
TCAGTTATTTTTCCATCTTCGCTTTGATCTTCTCTTTTGTGCCCACACTACATAACGAAC
CGTTTGTTTCGCACGTGTCGACCAGCAAGGTACCATGGGCGGCCCGGGGCCCCCAAATCT
GGGGCACAATCGGTTCAGTCTTCTGACCGAGAGTCCCCCCAAAAGAAACGTAGGCACCCT
CAAAAAACTCTTAATGAATTTCCCGACCTTCCAGTCACCAACGTCGCAAACCCGAAATAG
ATAATTGTTGCCGCCAAAGACAGTGAAAAAACCATATCAGAATACTCTTGCTTCGCTGTG
CATAAAGCTCTCAAGCTCATAAACAAGAATATCGCTTCCATCTCAAATCTAAAAGACGGT
AACTTGTTAATGTTGGTTCACTCAGTTGACGACGCAAACAAATTCATGAATGCAACCGAG
CTTCCAGGCATATGTAAAATAGAGTGCCAGTTCCACCAAGCCCTAAATTCGGTCAAGGGG
ACTATCTACGCACCCTACCTCATTAATATTCCCGAATCGGAAATTGTGAATGAGCTCAGC
TCTCAAAAGGTAACCTCAGTCTACAAATTTACCAAACAAATAGATGGCGACTCAAAACCT
TCCGGGGTCATGCTATTAACATTCGAGCTTTACAATTTACCTCCCAAAATTGATATCTGC
TGGCACAGTGTAAAGGTTTCTGAATTCATTCCGAATCCAATGCGATGCAAATCTTGCCAA
AAACTTGGACACACACAAAAACACTGCAAAAACGAACCGGCATGTAATAGTTGCAGCCTT
CCCCCCCACTCCGGAACTTGCTCTCCCAAATGTGTCAATTGCACACAAAATCATCCAGCT
TCCGATAGAAATTGTAGTGCATTTATTCAGCAAAAAGAAATAATAAAAATAAAAACAATA
AAAAAATGCACAATGCGCGAAGCGAAAAATTATTACAAAGCCTCGTTACCGAAAGCCTCC
AGCTCTGTGAGCTACGCCGCAGTCGCAGCAAACAACCAAAACGAAAACACAAAAATTAAC
AAAAACAACAACAACCGACCTACTGATAAGAGCAATTTTGCTAGCGGTGCTGACAATTGT
CTCTCGTCTGGCGACTCACTCAAACAAACAAAATCGTCTCAATCCACGTCTCCGCTTTCT
TCTTCCCTCCCCTCCCTCTCAAACCCCTTCCCATTCCCCAATCCATCAAATTACTCTACA
GAAAAACTCCATAATCTCACAAGCAATTACCCACATACTGACACATTTACACAACTCAAT
CATTCATCCTTAAAACAAAACTATAAATCTACTAATCACTCTAAACTGGACCTTGACTCT
TTCGAGTCCATGTCCGACTCATAAAAATACACAAATAAACAACAAAAAACTCTGAAGACA
TATACATATATATCAAATAAATTGACTATTTATGACTATTAAAGTTATACAATGGAACTT
AAAAGGCTATATAAATAATTACGATAAACTAACAATCTTAATCAATAGCAAAAGCCCAGA
TATTATATGTCTTCAAGAAACCCATTTACCCTACAACACTAAAAGCATAATTTGCCACAA
ACAATACTTTGGTTACTTTACCAACTTACCGCACAATCTCAATGCTAAACAAGGAATTGG
CATTCTTGTCAAAAAACACCTGCCGCACTCCTTACTACCTAACATAATTAGTTCAAATAT
TCTGCATTTGGCTATCCAGTTAAACTTTAACCGAAAACTAACCATACTCAACAGCTACAT
TCCCCCAGCCCAATCATTTTCTTCGAACGAATTTTATGCAATAATAAACTCTTTCAATGT
ACCACTAATGCTAACCGGCCATTTCAATTCCTGGGGTTTTGCTTGGGGCTCCAGTCGCAC
CAACTCCAGAGGAAAACAAATAATCAGAGCAATTTCCGCATCCAACTTAACTCTTTTGAA
CGATGGCACTGAAACACACTTTTCCACCCATAGAACGTTTTCACATATAGACCTCACTTT
TATTTCTCCCACCCTACCCACTTTGCAAATGGAAAGTCCTGTCTGATCTTCAAGGCAGTG
ACCATTTCCCAATAGAGACTAAATTGCTACAACAAGTCAATTTCGAAAAAACCAAATTCT
CTCCAAAATACAAAATTGAATCAGCAAATTGGGAGCTGTTTAGTAACATTTATGAAAAAC
ACCCTCCAATTTCGTTCAATGCAGACATCCAACGACAAGTCGCCCAAATAACAAAAGCTA
TCCGATTTGCCGCCAATATTGCAATACCACAGACCAAACCACATACATTAAAAAAAAAAG
TA
>Gypsy-229_Dmon#LTR/Gypsy
AAGTTAACAACTAAGCATAATTACGTACAATATATTGCCCTAGCAACTAAGTAGCTTCAT
ATAAACAATGCTGACGCGCCAGAACTGAGTTCAGCGCTCTGCGCTAAGAACGGCCAGCAG
TGGTAAGCTGACACTTCATATTCGAAGTGCCGCGCTGCACTGCATGGAATGCTGAGTCGG
CTTGCCGACCATGCTTTGATGGCGTGATGCATTGAGGCTTAGGGTATTTGTATAATTTGT
TTGTCCCCTGTACTTTAGTTCTATATTGTCATCTCGAAGAAAGCTAAGTCGCTGAAATAA
ATAATCTACTCCGGCACTTGGCCGTCACGCAATAACTCATATCTTTTACTATTGTCCGAG
CCACAAGGCCGGTAACCAAAGGAAGGATAGTAAGCCTTCCCAACGTAATCAACAGTACAT
TTCGGGATCAAGCAGCACAACGCGGGATTCTCCGCATCACCATTGGTTAACAAGGAGATT
CACGCATAACATTTGACAACGCGGGATTCGCCGCATACCGTTGTACCACCAGGGGATCTG
GGTCACACATTGACATCCTAAAGGACGCGGGACCCCGTATTAATATATAATTGGCGCCCA
ACCACTACAGAACCTAACTAGCGAGTTAATGTCATGTAAGTTCACAAGTGAAAAACAACG
GCATGACCCAAGTGTGTTAAAGTAAACTTACATCAGTCGCCACGTATAAGTGCATTACAT
TTTTGTCATTGCATACTTTCGGCAGAATAAATTTTCTGTTGCATACCCAAACAATAAAAT
TTTTTTCCGTTGCATACTTTCGGCGGATAAAAATTTTCTGTTGCATACCCAAATAATAAA
TAAATATTGCATACTTTCGGCGGAAAACATTTTTTCTGTTGCATACCTAAATAATAAATA
AATATTGCATACTTTCGCTATAAATAAATTTTTTAGTGCATATCCTAAGGTACTGCTTTA
CATTTCCATTCCATCTCTTGCGCGACAAGTTCATAATTCTGCCGATCATTTGTGTTCGGC
AAAAGAATACTTGTGTAGTGCCAACCAACAGCCAATGAGTTGGGCAGGTGCGTACAGGGA
CGTGAAACGTGAATACGATAGCGAGGATAGTTGGGAATCGGAACAAGTTGGTCAGGGAAT
AGATCAACCATTAACAAGTACCCTGGTAGATAACACCATGGACCCCGCACAGATCCAAGC
ACTCATTGACAATGCCGTCAGACAGGCATTGGCGCAGCAGCAATCTCAGTTACAGTCCCA
GATAAATGCGTTAGTTACTCAAGTGCAGAGTTTGCAGGTGGAAGCACCTCAGATCACCAC
TTATGAGAAAGTATCTGTTAGGCCTGATGTCAGGTGTGATATTCCACTTGACGTTATCAA
GTCTGTGCCAGAGTTCACTGGCTCCCAAAATGACTACGTAGAATGGAGGCAATCGGCCCT
ATCTGCGTACGACCTGTTCAAACCCTACAACGGCAGCGCTACACATTACCAGGCTGTTGC
TATCTTGAGAAACAAAATCAGGGGCTCAGCTGGAGCCCTCCTTGTGTCATACAATACTGT
GCTAAATTTTGATGCCATTTTGGCCAGGCTGGATTGCACATACTCCGATAAAACATCGTT
GCGCTTGCTCAGGCAAGGCCTAGAAATGGTCAGACAGGGCGATATGCCCCTCATGCAGTA
TTACGACGAAGTCGAAAGGAAACTGACACTGGTGACCAATAAAATTGTTATGTCACACGA
GCAGGAAGGCGCCGATTTGCTCAACGCAGAAGTTAGAGCCGACGCCCTGCATGCCTTCAT
TTCGGGTCTTAAAAAATCGCTCAGAGCCGTGGTTTTCCCTGCACAGCCCAAAGACCTACC
TTCTGCTTTGGCTCTGGCCAGAGAGGCGGAGTCAAGTATTGAGAGGAGCATGTTCGCGAA
TTCGTACGCCAAGGCTGTGGAGGAGCGGGCTCAAGGGGCTGAAAACAGCAAGGGTCGTTC
CCAGAATAAGCAAGGCAGGTATACCAAGGAAGAGCATAACCAAGATAGGAACCCACACTT
TGTTAAGCGCCAAAAGGGCAACGCCCAGGAACAGGTTAACAAAGACAATCAAGCGCAGGC
CCCACAGCCAATGGAGGTTGACTCATCCTCCAAGTCTAGGCAACGTACCGATTATAGCAA
ACGTCAGGCCAATGATTCGAACGCCGCTAAGCGGCGTAATTCCTCAGACCGTTCGACAGG
CCCGAGACGACAACGTGTTAATAACGTTGTCCAAGAGGAGCCCAAACAACTCAAGGCAGA
GGTCGAAAGGGCGGCGAAAGTGGCGGTTGAAGAAATTGATAGTGACAATGAGTACGCCCC
GAGTGAAGACTCAATTCATTTTTTAGGGGGCAATCCCGGTTGCCGTTCATCGAACGACGG
TTGGCTGGGAGAACATTAAAAATGCTAATCGACACAGGCGCGGCGAAAAATTATGTCAAG
CCCGTAAAGGAGCTAAAGACCATAATGCCGGTCGCCAAAACATTTTCGGTGAACTCCATA
CACGGTTCCACCCAGATTAAGCAAAAGTGCTTGATGAACATCTTCAGGCACACTTCCCCA
TTTTTTCTACTAGACACTCTCAGCTCGTTTGACGCTATTATAGGCTTCGACTTGTTAACA
CAGGCCGGAGTTAAGCTTAATCTAGCAGAGAACACTCTAGAATACCAGGGCACCTCTGAG
AAACTTCAGTACTACAACTGTGCTGATGTTAATTTCACCAATGTCAATGACATCATAGTC
CCTGACTCCATTAAAAAGGAGTTTAGGAACATGATCATTAAGAGGAAAAAAGCTTTTTCA
ACAGCCAACGAAGCCCTACCCTTCAACACCGCTGTCACTGCTACGATTCGTACGGTAGAC
AATGAGCCGGTGTACTCCAGAGGCTACCCAAACCCTATGGGTGTCTCAGACTTTGTAAAC
AACGAAGTCAAACAAATGCTGAGAGACGGCATTATCAGGCCCTCAAGGTCCCCCTACAAC
AGCCCGACTTGGGTTGTTGATAAAAAAGGCACAGATGCCTATGGTAACCAAAACAAAAGG
TTGGTCATCGATTTCAGGAAACTGAACGAACGAACCATCCCAGACCGTTACCCAATGCCC
AGCATTCCCATGATTCTAGCGAACCTTGGCGATGCTAAATTTTTTACCACCCTCGACCTG
AAGTCAGGGTACCACCAAATTTACCTTGCGGAACATGACCGCGAAAAAACATCGTTCTCT
GTAAACAGCGGCAAATACGAATTCTGCCGTCTGCCGTTCGGTTTAAAGAATGCGAGCAGC
ATTTTCCAACGTGCATTAGACGATGTTCTGAGGGAACAAATTGGCAAAACGTGTTACGTT
TATGTAGATGACGTCATAGTCTTCTCAAAAAACGAAACGGACCACGTCCACCACATCGAT
ACTGTGCTCAAGTGCCTAATCGATGCTAACATGAGAGTTAGCCAGGAGAAAACTAGGTTC
TTTAAGCAAAGCGTGGAATACCTCGGCTTCATTGTAAGCAAGGACGGAACAAAATCCGAT
CCACAAAAAGTTAGAGCCATGCAGGAATACGCTGAGCCGAAAAACATTCACAGCGTTAGA
GCTTTCCTAGGGTTAGCAAGTTACTATAGGGTCTTCATCAAAGACTTTGCCGCTATAGCC
CGTCCGATAACGGACATACTGAAAGGGGAAAACGGCTCGGTGAGCAAGCATATGTCAAAA
AAAATTCCTGTTGAGTTTAACGAGACTCAACGTAACGCATTTGAACGTCTGCGCAACATT
TTGGCATCAGAAGATGTCATACTCATGTACCCGGACTTCAAAAAGCCGTTTGACCTCACC
ACCGATGCATCAGCTAGCGGCATTGGCGCGGTACTATCCCAAGAGGGTAGACCGATTACG
ATGATATCTCGCACCCTGAAACAGGCCGAGCAAAATTATGCCACCAATGAAAGGGAATTG
CTGGCTATTGTGTGGGCTTTGGGCAAATTACAGAACTTCCTGTACGGGTCCAGGGAAATT
AACATTTTCACTGACCACCAGCCTCTCACGTTCGCAGTAGCAGATAAGAATACCAATTCC
AAAATAAAAAGATGGAAGGCATACATTGACCAACATAATGCCAAAGTTTTTTACAAACCA
GGCAAAGAAAACTTAGTTGCCGATGCCCTCTCCAGGCAGAACGTTAACGCCCTGCAAGAT
GAGCCTCAATCAGACGCTGCAACCATTCACAGCGAACTCTCACTGACCTACTCGGTCGAG
GCTACGGATAAACCGCTAAACTGCTTCAGAAACCAAATTGTTCTGGAGGAAGCACGTTTC
CCTCTAAAGCGGAATCTACTGCTGTTTCGTAGCAAGACGCGCCATTTGATCAATTTCACT
GACAAGAGCAGCATCTTAAAAACACTTAAAGAAGTGGTAAACACGGGTGTCGTAAACGCT
ATACACTGCGACCTGCCCACTTTAGCAAGTTTCCAGCATGACTTAATTGCCCACTTTCCG
GCCACCCAATTTCGTCACTGCAAGAACTTTGTACAAGACGTAACCGATAAGAGTGAGCAG
GTGGAAATTATCACAGTTGAGCACAATCGTGCGCACAGAGCGGCGCAGGAAAATATCAAA
CAGGTCATTCGCGACTACTATTTTCCCAAGATGAGCAGCTTAGCCAAGGAAGTCGTTGCA
AACTGCGAAAGTCTGCACCAAAGCCAAATATGACAGGCACCCTAAAAAACAGGAGCTCGG
GGAAACCCCCATCCCAGATTACACCGGCGAAATGTTGCACATAGACATCTTCTCAACCGA
TCGGAAGCAATTCCTAACATGTGTTGACAAGTTCTCTAAATTCGCGGTCGTACAACCAAT
ACTGTCCAGAACAATAGTTGACATTACAGGGCCTTTGTTGCAGCTTGTAAACATCTTTCC
TAAAATCAAAACAATATTTTGCGACAATGAGGCCGCGTTTAACTCTGAAACCATCACCTC
TATGCTCAGAAACAGCTACGGCATTGACGTTGTGAATGCGCCCCCGCTTCATAGCTCGTC
GAATGGTCAAGTGGAACGGTTCCATAGCACCTTGGCCGAAATCGCTAGATGTCTAAAGTT
AGACAAAAAAATCAGCGACACGATAGAATTAATCCTGAAGGCGACAGTAGAGTACAACAA
AACCCTACACTCAGTCACCCGTGAAAAACCAATTGACATTGTTCATGCAGGGTCTAATGA
GCGTCGCTCTGGCATCAAAGAAAGGTTGGCGAAAGCCCAACAAGACAACATCAAAAGATG
TAATGCTGCCAGACAAAACCGTATTTTTGAGGTAGGTGAAAAAGTCTTTCAGAAAAACAA
TAGGAGGTTAGGAAACAAACTGACCCCGTTATGCTCGGAGCAAACAGTTGAAGCAGACCT
AGGAACGTCTGTTCTAATTAAAGGGAGGGTGGTCCACAAGGACAACCTCAAATAGGTTCC
CCCTTTACAATAGCTAGTAAGATCAGTTTAAGCACCCATTTTTACGCTATGTTTAAATTT
CAGGTTCGCCTTCACGATGCTTGTTGCCTTAGCAGCAGCTAATGCTCGGGTCACCGACTT
CTCGCATGCAAACTACATCCCCGTTTTGGACGGTGAGGTATTGGTGTTTGAACAAAGGGA
CTGCTTGAGGCACTCAAGCAATCTTTCAGAATTTATTAGCATGATAGATGAGACAGAGAA
GTTGTCCGATTCCTTTCCCCAGTCACATATGCGTAAGTTATTAGATGTTGATACAGATCA
TCTAAGAACCCTGTTGTCCGTACTCAAAGTGCACCACAGATTTGCGAGAAGCTTAGACTT
TTTAGGGACAGCCTTGAAGGTGGTTGCAGGCACACCTGATGCCGCAGATTTCCTGAAAAT
CAAGATCACAGAGGCTCAGCTAGTGGAGTCAAATTCTAGGCAAATAACCATAAATTCCGA
AACGCAAAGACAGATAAACAGACTGACTGACACCATCAACAAGATTATCCAGGCCTGAAA
AAACGAGTTGGTTGACACCCCACATCTGTTCGAAGCACTCTTGGCAAGAAATAGAATGTT
AAATACAGAAATTCAAAATTTAATCCTCACCATTACGTTGGCTAAATCTAATATAGTAAA
CCCCACGATCCTTGATCATGCCGATCTGAATTCACTTGTCGAACAAGATATCCCAATAGT
TAGCTTAATTGAAGCTTCTAAAATCAGAGTCCTCCAGTCCGAAAACATCATCCATATACT
AATAGCTTATCCAAAGGTCAAATTCAGGTGCAAAAAGGTCACCGTCTACCCAGTATCCCA
CAACCAAACCATACTACAGCTCGACGAAGACACATTGGCTGAGTGCGCAGAAGACACCTT
CGTGGTCACTGAATGCACAGAGACCACGCATAACACCTTTTGTGAACGATCCCGGCGAGA
AACCTGTGCGCGTTCACTCCACGCGGGAAACACGGCCCATTGCCGCACGCAACCAAGCCA
CCTGAGGGCGATAATGCCCGTAGACGACGGTGTCGTGATTATCAACGAAGCGACAGCCCG
CATCCGAACGGACAATGGCGCGGAAGTTTGCGTCACAGGAACGCACCTGGTAACCTTCGA
ACAGTCGGCAACCATCAACGACACCGAGTTCGTGAACTTGCGAAAGGCGCTAAGCAAGCA
GCCTGGCATTGTGAGGTGACCACTGCTGAACATCGTCGGCCACGACCCTGTATTGAGTAT
ACCCCTTCTACACCGCATGAACAACGACAACCTACGCTTCATCCAAGGCTTCAAAGAAGA
GGTGGACGCAAAGGGCTCGCCCAGGATCTGGTTCGCGGCTGGTGTGGTTTTGAACGTCGG
AATGTTAGGCTCCCTCATCCTTTTTCTGGTGCTAAGGAGAAGACGAGCCTCCATGCAGAT
GCAGAAGGCGATTGACAACTTCGACATGCCCGAGGACGGCCATCATCCTGAGGTGGGGGT
AGTTAACAACTAAGCATAATTACGTACAATATATTGCCCTAGCAACTAAGTAGCAATGCT
GACGCGCCAGAACTGAGTTCAGTGCTCTGCGCTAAGAACGGCCAGCAGTGGTAAGCTGAC
ACTTCATATTCGAAGTGCCGCGCTGCACTGCATGGAATGCTGAGTCGGCTTGCCGACCAT
GCTTTGATGGCGTGATGCATTGAGGCTTAGGGTATTTGTATAATTTGTTTGTCCCCTGTA
CTTTAGTTCTATAT
>Gypsy-230_Dmon#LTR/Gypsy
TGCCGGCTCGCCTGCCTGCAGCGGCGGCTTCGAGCATTCATTTAAGTTACTTTAATTTTA
GTTTTAAATTTATTCTCAAACAGTTCAAACGAACTGCTATCAAAAATAAATACATCATAA
TCTTAAATACAAATCGGTCTTGTTTAATTGGCGCCCAACAGCATTAAATAAACTAACCCA
CACCGAAAGTTGTTCTCAATAACTTTTCCAAAGAAAAGAACATCGCGAAACATATTTTGC
CGCGAGTTTCATCCAGAAAATTAGTGATAAAAATCACTAACAAAAAATATAAATACAAAT
AAAAACCCCAGCGAGTGAAAAAACAATCACCAACGCCGAGTTAATCAACAAAAAACAACA
ACAAAACAACCGCAACCGCAACTCGGCTACCAGATTTCGAGGGCTCAGCTACTTTGAACA
AAAATGTAAGTGAGATGCTCATTTTTCTTAAGATTTGAAAAAAAAATTTAAAAAAAAAAA
TTTTTATATTACAAGCTGTCTAAGATTAAGATACCAAAATTAAAAAATTCAAATAAAAAA
AAATACTTATTTTTTACTCGAAACTGAAACATTCCGCTTCATCGCTAGGTTTTTGAGTAA
ATATCGAATTTTCAAAAAATAAGCAACAAAATTTGTGCTTCAAAGTGATCTCGATTTCCC
AGTCTAAGCGAATGCGGAGCATACGTAGGTCAGGCGATAGCAGCGAAGACGAGCTTATTC
CTTCTTACTTAGAACACAGATCAGTGAACAAAATGAACAGTGAACAGGTAGCACAGCTAG
AAGCGCAAATGCGCCTAGCCCTCGAACAACAAGCGCAAAAGTTTGAACAAAAGATAGCCA
GTATCACAGAGCAATTTAACAAACTTAAGGGAGCAACCCCGCAAATAGAAGTTTACCAAG
AAATAAAAATAGTGCCAGGGATCAGATGCGACGAACCCTTAGATATCATAAAGTCTATTC
CAGAGTTTGACGGAAAACACGAAAACTATGTCTCATGGAGACAGGCCGCCTGCGCCGCCT
ACAAAGTGTTTCAGCCATATGATGGCAGCTCGAGACACTATCAGGCCGTCGGCATAATCC
GCAATAAAGTAAGGGGTTCAGCGGATGCAGTGCTTGCTTCATTTAATACAGTATTAAACT
TTAAAGCGATCATTGCCAGATTAGATTTTACGTTTGCCGATAAAACAGCCAGTGCATGTG
ATCCAACAACAACTAAGCACGCTTAGGCAAGGTGACCTACCATTGTTACAATACTACGAC
GAAGTCGAGAAAAAACTCACATTACTGACGAACAAGACCTTAATGACACATGACCCCGCC
GCAGCGGCTGTCCTAAACGAAAAATTCAGGAATGATGCTCTCCATACTTTTGTCTCGGGA
TTAAGAAAGTCCTTGAGATGGGCCGTTTTCCCAGCACAACCTCAAGACCTCCCAACTGCT
TTGGCCCTAGCTCAAGAAGCTGAGTCAAGCAACGAAAGAGGCATCTTTGCAGCCAACTTC
GCAAAGCACCTTGAAGAAAAACCCCAAAAGTCTAGTGGCCAAAAGAGTCAAAACTGGCGT
CAGAACGGTCAGCAGGAGAATGATGGTAACTCTCAGAAAAAGAACCCCCACTTCCAGAAG
AGTCAGAAAGACAATAATCAAGGTCAGCAGAAAGCAAGCAGTTCAAAACAGCGCTTTCAG
TCCCAAAAGCCACAAGGGCATGGCCCCGAACCAATGGAAGTAGATACTTCCACACGCTTT
AGACAGCCCACACAGGGCTATAGAGGCAACCAAAACTATGGGGATCAGTCTATGAGGACC
CAACAAAATCTTAACCATTTGCCCCAAGCAGAGGGTAACCAGGGTTACGAGTCGCAATCA
CAGCATGAAGCAGAGGCAGTCGAAGATGACCTGTCAGGAGCGGAAAGCTGTAATTTTTTA
GCGGAAGCTCCCTGCTCCCGTTTATAAGACGTACGGTTGCAGGGCGAACAATAAGACTCC
TGGTAGACACAGGAGCATCTAAAAATTATATTAAACCCCTTCCCGAGCTGGCACATTGGA
AGCCAGTCAACAGCACATTTCAAGTCAAATCTATCCACGGGCACACAACAATTGAGCAGA
AATGTCTCATTGACCTCTTTAAGGTAAAATCATACTTTTTCATGCTGGAATCATTAAAAG
ATTTCGATGGCATAATTGGCCTTGATCTGCTAAAACAGATTAACGCTCAAATAGATTTGA
CTAACAACATTAATAAAGTATGACCGGGGGACAGAAAAAATTGAGTTCACAACATGCAAA
CAAGTGAACCATTTCCAAATTAGTGACGCGGATGTTCCCGCCGCAGTCAGACCCACTTTC
AATCAAATGATTGACCGAATGGCTAAAGCCTTTGCAGACATTAATGAGTCCCTACCATAC
AACATAAACACTATCGCCACAATCCGAACGGACGGCGAACCGGTATATTCCAAATTATAC
CCATACCCAATGGGTGTGTCTGAATTTGTCAATGCAGAAGTTAAACAACTACTGGCGAAC
GGCATAATTAGACCCTCAAAGTCACCCTATAACAACCCAATATGGGTCGTCGATAAAAAA
GGTGTCGACGAGTCAGGCCACAAGAAGAAACGTCTGGTTATTGATTTTCGAAAGTTAAAT
CAAAAGACAATCGACGACAAGTACCATATCCCAGCAATTTCGACCATATTGTCAAACATG
GGTGAGGCCCAGTATTTCACAACACTGGACCTCAAATCGGGTTTTCACCAAATAGAGTTG
GCGGAAAGGGACAGAGAAAAGACTGCATTCTCTGTAAACAATGGGAAGTATGAATTTTGC
AGGCTTCCATTTGGGCTGAAAAACGCCCCTAGCATTTTCCAGAGGGCAATAGATGACGTC
CTCAGGGACCAAATCGGGAAAACTTGTTACGTCTATGTAGATGACGTAATAATTTTCTCC
CCTAACAAGGAAGACCACATCAAGCACATCGAGTGGGTCTTGAAAAGCCTTAGGGACGCA
GGCATGAGGGTTTCCAAAGAAAAGTCCAAATTCTTCAAAAAGAGTGTGGAATATTTGGGA
TTTACCGTATGCAGAGGCGGAATCCACCAATCGGCCGACAAAATTCAGGCCATAAAGGAT
TTCCAACCACCAAAAACACTGTTTGGCCTTAGATCATTTCTAGGGTTAGCAAGTTATTAC
AGATGCTTTATAGCGGGATTCGCCAGCATCGCAAGACCCCTAACGGAGATTTTGAAAGGC
GAAAATGGAAAAATATAGCGCCAACCACTCGAGAAAGGTAAAACTCGAATTAACCTCAGA
CCAGTTAGATGCCTTCAACAGGCTAAAAGAGTTGCTAGCCTCCGAGGATGTGATGTTATC
GCATCCCGATTTCAAAAAGCCATTTGACCTAACGACAGACGCGTCAGGTCAAGGGCTCGG
AGCAGTGCTGTCCCAGGGCGGTCGCCCTATAACAATGATCTCGCGCACACTGCGAGACAA
TGAGATAAACTTCGCCACAAACGAGCGAGAACTTCTCGCCATTGTGTGGGCATTGAAAAA
TCTCAGAAATTACTTGTATGGAGTTAAAAATCTGAACATCTATACAGATCACCAGCCGTT
GACATTTGCCGTATCGGATAAAAATCCGAACGCTAAGATAAAACGCTGGAAAGCGTTTGT
TGACGAACATAACGCAAACATAATTTATAAACCAGGCAAAGAAAACCTCGTGGCAGACGC
CCTCTCTCGCCAAAATATCAATGCCTTGGAGGATTCAGCAGAATCCGATGCTGCTACAAT
CCACAGTGAAGAGTCCCTAACTTACACAATTGAGACAACAGATAAGCCAGTCAACTGCTT
CCGAAACCAGATCATACTGGAAGAAAGCCCTATCCCTCAGCGCAAGACTTATATCTTGTT
CAAGACTAAAACTAGACATGTCGTACAGTTTTCCGATCGGAGCACACTGATGCAAACTCT
GCAAGAAGTTGTAAACGCCGAGGTAACTAACGCAATATATTGCGAGCTTCCCATTTTGGC
CTTTATTCAGCATAGACTGGTCGAAGAATTTCCCTCGACAACGTTCCGACATTCAAAAAA
TTTTGTAATAGACATCTCAGACACAACAGAACAGAGAAAAATTGCTATAGCTGAGCATAA
TCGCGCCCATCGCGCAGCTCAAGAAAATGCCCAACAAATACTCAGGGACTATTTTTTTCC
AAAAATTGGCCGTTTAACAACAGAAATAGCCGCAAACTGCCGAGTGTGCGCTATGAGCAA
ACATAATCGGCACCCGATCAGAAAAGAGATAGGGAAGACTCCGATACCAACATATGCCGA
AGAAATGTTACATGTGGACGTTTACTCCACAGATAAAAAATATTTTTTAACCAGCATCGA
CAAATTTTCTAAATTTCAGCCCATTCGTTCACACGCAATCGTCGACAT
>Gypsy-231_Dmon#LTR/Gypsy
GGGGCAAGACCACCGTCTGCACGTACAGGATCTGCATACTAATCATATCTTCCTCGTTGA
TTCTGGATCTGTGGTGTCAGTTGTGCCTTGCACAATGACAGACAGCAAACTACAAAAAGG
AAAGCTGCAATTATATGCCGCAAACCGAACCATAATACAAACATATGGCAACCTACATCT
AGAGCTCGACTTGGGCCTGGGTCGTGCTTTTAAGTGGTCATTCATCATTGCTGATGTGCA
AACTGCAATAATTGGCGCTGACTTTCTGTTACAGTTCCATTTGCTCATAGACATCAAGCA
ACAACGTCTTATCTCCACACAGGAGCACCCAACTTTCGGCAACTCAATCAACTCGCAGCA
ATTCGAAGCTGCAAATAATGCACGAAAACTACACAGCCCTCACGCAAAACATACCGAGGC
GGTCAACACGGCCAACAACTTTCGCGAAAATCGCCCATCACATGCAGTTCGCCACTACAT
CATCACAGCTGGAGCACCAGTAGCAGATCGTCCACGGCGACTGATGGGTGAGAAACTGGC
ATCAGCGAAAGCACAAATCCATCAACTGATCGACGAAGGAATCTGTCGCTATTCCAAAAG
TCCATGGGCAAGTCCGCTGCACATGGTAGCAAAGACCAGTGGTGGTTGGCGGGCTTGTGG
CGATTACAGGAAGCTAAATGCGATAACAACTCCTGATCGTTATCCGATACCGCACATACA
CGACTTCGCAGACCGGTTACATGGTAAACACATTTTCACAACTTTAGACTTAGAGCGCGC
GTACTATCAGATACCGATGGCATCAGAAGACATTGAGAAAACTGCAGTATGCACTCCGTT
TGGTTTGATTGAATTTGTATACATGCCATTTGGACTCAAAAATGCAACGCAAACTTTCCA
ACGTTTCATGGACCAACTTTTCCGAGGTGTCGACTATGTGTTCTGCTACATAGATGACAT
CCTGATAATGTCAAAACTCAGTGGAGAAGCATAAGCAACACGTGAACAATGTCCTACGTA
TCCTGCAAGCAAACGGCCTCAGGATTAACGACAAAAAATGCAATTTTAAAAAAACGGAGG
TATTGTTTTTAAGCTACACAGTTAATGGCAACGGTATTAAACCTCCAGAGGAACGCGTCA
AGGCGATCGCAGAGTATGGTCGGCCACAAACAATATGCGAACTGGGCCGCTTCCTGGGTA
TAGTGAACTACTATCGCCGCTGTATACCACATGCATCAGAAACTCAGTCACCACTCAATG
ATTTGACGCGCAACATGAAAAAGAATGACAAACGACCTGTAGAGTGGACGGCGAAGACAA
TCATGGGCATTTGCAAGTTGCAAAGCCAGCATTGCAAATGCAGCCACTCTCTCTCATCCT
TCTCCACACGCAGATCTGAGCCTGACTTGTGATGCCTCCGACACAGCCATCGGTGCGGTA
CTGGAGCAATACAACAGAGGTACACTAGAGCCCCTAGGTTTCTTTTCGAAAAAGCTTAGT
GAAACGGAAGGCAGGTACAGCACATATGACAGGGAGCTACTAGCAATCTATGAAGCGATC
AAGTATTTCAAGCACATGCTAGAAGCACGGGTTTTCGTAATAAAAACTGATCACAAGCCG
CTGATATACGCATTCGCCCAAAAACCTGAAAAAGCATCAGAGCGCCAACTACGCCAATTA
GGATTCATCTCCCAGTACTCCACAAAGATCCTACATGTAAACGGCAGCGACAACGTAGTA
GCAGACGCGCTCTCCAGGATCAATGCCATAACGATGCCGACGACTATCGATACAAAAAGC
ATTGAAGCGGCCCAAGCAACGGACAGCGAACTGATAAGTATTTTAAATGGAGAGACATCG
TTACAACTACAGTCAATGCAAGTCAACGAGCAAACTTTTCTTTACTGCGACGTATCAACA
ACAATTCCTAGACCATATATTCCACAGAAATTGAGATACAACATATTTTCAAATGTTCAC
CGACTCTCTCATCCTAGTGGCAGGTCTACAATCAAACAAATTTGTACTAAATATGTTTGG
CCGTCGATGCGTAAGGACATCTTGGAGTGGTCACGAAATTGCTTGCCATGTCAGAGGGCA
AAAATACATAAACACAACTCGATGTTACCTACCAAAATCACTGTCCCTGACCGAAGATTT
GATCACATACACCTCGACATTGTCGTGATGCCTTTGGCAGGTGGATACAGGTATTGCCTG
ACGATGATCGACCGGTTCTCTCGCTGGCCGGAGGCAGTACCTCTGCAGGATATGACAGCA
CAGACGGTCTGCGATGCAATTTGGTCAGGCTGGATATCACGGTTTGGGTGTCCCTTGATA
ATCACCACCGACCAAGGGGCCCAATTCGAGTCTGCGCTCTTCAAATCATTGGCCAATTTA
TTGGGAAGTGAACACATCCACACGACACCATACCACCCACAGTCAAACGGCATGGTCGAG
CGTTGGCATAGGTCTATGAAAGCCGCTTTAATGTGCAACCCGCAGACCCCATGGACCAAA
CTACTTCCAACTGTAATGCTTGGCCTCCGAATGTGCTTCAAGGAAGATCTCCAAGCGTCA
ACTGCCGAAATGTTGTACGGGTGCACACTTCGCCTCCCCAACGAATATTTCTATGACCTG
GACGCACCCTCGAATCCATGTCAGTTTGTCAGTCAGTTTCGCACCAACATGCAGGCGGTA
AGGCCGACGCCAGCTTCGCATCACAGCAAGCCGAAACTCTTTCTGCACAAAGCTATACAT
GAATGCTCTCATGTATTCGTCAGGACTGACGCGGTAAAGCAGCCGTTGGAGCCTCCATAC
TCAGGACCGTATGAGGTGATATCCAAGCCATCAGATCGGGTCTTCGTCGTGCGGATCAAT
GGCAAAGAAACAGCATTGTCAATCGACAGATTAAAACCTGCATTTATGGCAATTGAAGAG
GCTGACGAAGCCGTCCCCACGAATGACGCAGCTGGTCCCGTGGATGACGGAGATCCACGA
TTCAAAGTTCCATCACTTCGCACGTATGACAAGCAGCATAGGACTCGCCCTTACAATCTA
TGACTTGTCTAGGGGGGAGTACTGTTGCAGTCCTAGCCACGATCTATCGGCCAATATATA
TCGGGCCGATATCTAAGCAGCCATTCACGAGGAGCA
>Gypsy-232_Dmon#LTR/Gypsy
AAAAGAGCGCCGAGTACCTCGGCTTTATAGTGACTAAAGACGGTGCAAAGTCAGATCCAG
AAAAGGTAAAAGCCATTCGGGAATACGCTGAGCCGACTACGGTGTTTGAAGTAAGATCCT
TTTTGGGGTTGGCAAGCTATTACCGCTGCTTTATCAAAGATTTTGACATCCTAAAAGGGG
AAAACGGATCCCTTAGCAAGTACAGGTCTACAGGTCCCTATACAATTCAACGCAACGAGT
TCCAGAAGCTTAGGAACATATTAGCGTCGGAAGACGTTATTCTAATGTGTCCGGACTATA
AAAAACCATTTGACTTGACCACAGACGCTTCAGCCTATGGCATAGGTGCTGTCTTGTCGC
AAAATGGTCGCCCCATTACTATGATATCCCGGTCCTTAAAAGATAGGGAAGCAAACTTCG
CTACCAACGAGCGGGAGTTGCTTGCCATCGTCTGGGCATTAGGTAAGTTACGGCACTTTA
CGGGGTTAGGGACATTAATATCTTCACTGATCAGCAGACTCTCACGTTCTCGGTATCCGA
GAGCAATCCCAATGCAAAAATAAAGCGCTGGAAAGCGCGCATTGATGAAACAGAGGCCAA
GCTTTTCTATAAGCCTGGTAGAGAAAATCATGTAGCGGACGCGCTGTCGCGCCTGAACGT
GCCCTGCAGGGCAACCGCGATGAGCCAGAATCTGACGCGGCCACGATTCACAGTGAATTG
TCCCTGTCTTACACAATCGATTCAACGGAGAAGCCCCTAAACTGCTTCCGGAACCAGGTT
GTATTAGAGGAATCTCGCTTTCCTCTAATAAGAAATTTCATACTTTTCGGCGAGAAAACT
CGCCATTTGATCAACTTTACCGATAGGGTCGCCCTCATCGAAACGATAAAGGACATCACT
AACCCAAACGTGGTTAATGCGTTTCACTGTACTCTCCCAATCTTGGCCAGTTTCCAGCAC
GAGTTGGTAAGAACCTTTCCGACTACGAAGTTTTGGTATTGCATCAAATTTGTGGCCGAC
GTGTTCGACGTCAGTGATAGAAGAGAAATCATCACTAAGAAACAGAATCGATCACATAGG
GCGGCTCAGGGGAATGTGAAACAGGACATGACGGAATACTATTTTCCTAAAATGAACAAA
TTGGCTGATGAGGTAGTCCTTAACTTCCCTCACAGACTGGAGAAATGCTGCACATTGACA
TTTTCTCCACGGACAAAAAATTCTTCCTTACTTGCGTTGACAAGTTCTCGAAATTTGCGG
TAGTCCAGCCTATCGCGTCTCGCACGATAGAATACACGAGACTAAAAAGGTATATGGTCT
AAAAGGTATATTGCGACAATGAGCTCGCATTCAAGTCAGAGACTATCAGGTCTCTGCGTT
TGAATAATTAGGGCGAGGTTAGAGGTAGGATAGATAGGGTCATATCCAGCAGAACGCCAG
GGTTAATAAAATGCGTCGGAACAGAGTCTTCGATGTAGGAGAAAAGGTCCTGGTAAGGAC
GAACCGCAGACTAGGCGACAAGTTATCGCCTTAGTGCATCGAAAAAAGCCGACTTGGAGA
CAACGGTTCTCATTGAGGGGACTACTCGGACTACTCGCACGCGGACTACATACCGATTAT
AAACGGGGACATTCTACTATGGGACAGTTACGGATACTTACGTCACACTACCAATCTCAC
GGACTATAGGACAATGACTGAGAAGACAATGAAACTGACCGGAATGTTTCCACAATCCCA
TATAAGGAAATTGCTGGAAATTGACACTGGACATGTACTGGACATGTTGTCCGCTCTCGA
TGTGCACCATAACAAGCTAAGAAGCCTTGACTTCTTGGGAACAGCCCTTAAAGTTGTAGC
GGGCACCCCGGACGCAAACGACTTCAGGAAAACAGAACTGACTCAGATGCAGCTGGTCAC
TGCAAGCAATAGACAAATTTCTATAAATTCGAGGATGCAGGAAAAGATTAATCAGCTGAC
CGACACTGTTAACAGAATTATTAAGTCCTCAAAAGAAAAGCAGGCCGATACCGGCCACCT
CTTCGAAACCTTAAGCACACGCAATAGAATGATAATAACTGAAATAGGGAAGCTTATGCT
TACTTTAACCTTAGAAAAAATAAATGTTATAAGCCCAACAATAATTGATCATTCTGATCT
TATGAATATTCTCACTG
>Gypsy-233_Dmon#LTR/Gypsy
AAGTTAATACCTAAGATATCAAAAATAACAACGCCTTTGATATCCAGCTTACCAACATTT
GGTTCCCGCACGTGGCCATTCAACGTGCTGGGAAAAGCTAAGCAAGGTGTCGCGTATGCA
ACTTTAGGTGCATAGCAGGTCAACGCGCTCATGGGACAGCCAACCGTGGGATCGCTAAAT
TGGCATATTTACCGCACATGCCAATAATTTGTGGAATCAGCGGAACCAATAAAGTTCGTT
GGTTCCCAAGAAATGCGAACCCCTGCGAAATGCAGAATGGGGGCATTTCCTCATTTGCAA
CAACACCAAGCTGGAGACGCCGACGCCGACAGCGACGCTTCTTCGTTGGACTGAGGTTTC
ATTAGGGATTAATTAAGATATAAAAATTAGTTTATAACTGGAACTCAATGTAAGCACATA
GTGCTGATTAATAATAAAAAAATTATATTTTTTTATAAATATTACCATCAAATTGGTTAA
TTGGCGCCCGAGCAGGGACCCGCGAAACTTATAAAAACAAAAAGGACCATAAGAAGTTCG
TTCAACTAAAGCCAATAAAGGCTACAGTTTTTAAAGTTTTTTCGCGAGTCAAACGTGTTA
TAGTGATTGGCCCCTTAGTAGGCTACTAACACAAGTGTAGTGCAAAAAGGAGGGACGTGT
TTAGTCCCAGCCATATCCTGTAACAATTATATAAAATTCACATAGTGAAGAAACTCAAAC
AATCACGTAGTGACTACTAATAAAAAGAAAAAAAATAAATTTCACATAGTGAAAAAAAAA
AAAAAAAGCACATCGAATCAAAACAGTGATTTCTAAAAAAAGAAGTTCACGTAGTGAATA
AAATCTCCCGATCAATAGGGATCATTAATAAAAAAAATAATATAATAGTGAATAAACTCA
GTTCACCAATAAACAAAAAAAAATCTACAAAAAAATTTTTAAAGGATTCTTACCATCCGA
GAAAAGCTAAAAAATAATAAAAATAAACCAAAATCAAAAAACGACAAAGAAACTACTAAC
CATAATACAAAGCCCAGAAGAAGGAAGAAGAAACAAGAACAACAAAAAAACATCTAAACT
ACAAGAAGATCAACTCCAACTATAATTCTACGTAAGAAGAATCCGAAAAATACCCACATG
GATTCCAGGATAGTTTTAACTTTAATGTAAGTCATTATTATCATTTATATTGTTAAACTA
CAAGAACCTCAAGCAATTAAGAATCAAATCTTAAAAACTATTTATAAGAAAAAAGAAAAA
GAAAAACTTAAAGAAATACAAATTATATGAACGCAGAAGAGCTTATAATAGAATACTTGT
CAACAATGTCACTAAATAATTTGCCCAATACGACTAACCCCTCTGGTCCTTCCCCACTTA
CTCTTTTTTCCACATCCCAAAAAATAGAACTAACAAACTTGATTGAACAGGTAGTTAGGA
ACGCGGTTAATCCGGTCATAGAAGAAGATGACGAGCCACAAATAGATTTCAGCAGAAACC
TCTCGGATTCTGAAAAAGTACCAGACATAGTAAAATGTCTCAGGGAATTTTCAGGAAAAG
CAAGTGAGTTTAACTCATGGAGAAAATCAGTTGACAGAATATTAAAAATGTACGAAAGTC
AAGAAAAATTCACCAAAATACTTTGCCATTTTACATACTATCAGACACAAGATTATAGGA
GAAGCCGATACTGCACTAGAGTCGTATCGTACGCCTCTCAACTGGTCCAAAATCAGACGT
TGCCTCATGCAACATTACGCAGACAAACGAGATATTGGTACCTTAGAATACCAATTAAAC
ACGTTAGTTCAAGGCAGAGATAATATAAACTCCTACTATCAAAAAATCTACGAGATTCTC
TCGTTAATCCTGGACAAGATCGACTGTCTAGATTATAAGGAGGAAGCATTGCTTGCAATG
ACTAATTCTTATAGAGATAAGGCATTAGACACGTTCATAAGAGGATTAAACGGCAACTTG
CCAAGTCTGTTAAGTGTTAATAGACCTACAAGCTTGCCAGAAGCCTTGAACATTTGTCTT
AAGTTGGACAACCTAAATTTTAGGGCGAATCAAGCTAACACTATGTATAACACCTTGTCG
CATAACGTTAGACGTGGTCCGCAGCCAACATACTACAACAACGGAGGCAGACAAGTACCT
CAAAGACCAGTACGTAACCAAAACTTTTTCCCAGAATTAGCACATTTTGGACAAGGTCAG
CCCAGATTCGTACAACAGCAACAACAATTCCCACCCTCATTACCGCCAAGGCGTCAACTT
CCACCCACTCCGATGGAGGTAGATAGTTCCGTACAAACGCGTCAAGTTAACTACCAAAAT
AGACCTCAAATAGCAGTTCAGCGTCCAAATACCTCACAACAGAGTTATAGACAAACAGCT
CCCCAAACTAGACAGAATAATCAGGCTCCGCAGCAAATGAAACGACCTCTTTCTCAGGTC
ACACACCAACCCAACAAACAACAGAGAGTTTACAATACAGAAGTTATCATAGAAGAAGAA
CAGGGTTATGAAGAAGAACAAGATTATAACGAGCAAGAGTATGTTCTAACTGATAATCAA
GAATTAGAGACCCCAGAAGAGTACGAATATGAAATAACCGATGATGTCAATTTTTTAGAC
GAGGTTCTTCCTCATTACCTTTCTTAGAGGTTAAAATGAGGAACGAGAAAAAAATAAAAT
TTTTAATAGATACCGGCTCCAACAAAAATTACGTAAAACCTTCACTCATTCGGGCACCCA
TACCGAATGAAGTATGCTTCGCAGCAAAGTCCATAGGAGGCAAGACTAATATCACGCATT
ATGCAAACATAGATATTTTCGGCAACGGAATAGGCAAAATTCAATTTTTCCTCTTATCAG
AACTAGGTACCTTTGACGGTATCATAGGTCACGACACATTAAAAAACTTAAAGGCCATAA
TAAATACACATGGAAACTATTTTACGCTGTTAGGAAAATTTAAATACAAAACTAAGGAAC
TTTCAATGGGACTTATAACGAACATAGAACTTAGACTTTCTCACTTAGATAACCAAACTT
GCCAAAATAATAGATTCAATAGTTAAAGAATGCCCAGGTCTCTTCGACGAACCGGACAGA
AAACTCACCTTCGTCACTCAAGTTAGAGGTGAAATAAAAACTAAAAGCGATAATCCTGTC
TATTCCAAAGCGTACACCTACCCTATGGCACTAAAAGAAGAAATAGATAGTCAGATAAAA
GAATTGTTAGCCGACGGCATTATTCGACCGTCGCGCTCCCCATATAGTTCTCCAGGTCTT
CATTGTTCCAAAAAATAAATATAGGAAGACGCGTCAGGAAAAAAAAAATACCGCATGGTA
ATCGACTACAGAAAGCTAAACGAAATTACCATCCCTGACAGGTATCCAATGCCAGAAATA
AATAGTATCAATTATCAAATCTCGGTGAGAACAACTTTTCTTCACCACAATAGACCTCAA
AAGCGGATTTCATCAAATAGCGCGTTAAAAGATTCAGACATCGAAAAGACAGCCTTTTCT
ATCAATAATGGAAAATTTCGAATTCCTCAGACTCCCCTTTGGGCTACGCAACGCCCCAGC
CATATTTTCAAAGAACTCTTGATTGACATATTAAGAGAACACATAGGTAAACGATGCTAT
GTTTACATAGATGACATCGTAATATTCGGAAAAACAAAAGAAGAACATTTTAACAACTTA
CGATTAGTTTGATTTCGAGACGCTCGAACGAGCCAATCTCAAAGTCCAATTGGACAAATG
CGAATTTATGAAAGATAATTTAGAATTTTTAGGATTTGTAATCAGTAAAGACGGTTTAAA
AACCAACCCAAAAAAAAGTAAAAGCAATAGTCAACTTTCCTAAACCAAAAACTATCCATG
ACCTTCGTTCATTTTTAGGCATGTCTGGATATTATCGCAGATTCATCAAAGGTTACGCAG
AAATAACAAAACCATTAACTACGCTATCTTAGAGGAGAAGCGGGTAGAATCTCGAAAACA
ATTTCAAAAAGAATCTCATTTATCAACTTAGATACAAAACAAATAGAAGCCTTCAATAAA
GTAAAAAATTGTCTCATTTCCGAAGAGTGTAATATTACATTTTCCCAAATTCACTGAACC
ATTTGAACTAACCACTGACGCATCAAACTATGCTTTAGGCGCTGTCCTTTCACAAGGAGG
CAGGCCAATAACCTTCCTTTCACGAACACTTAGTTCATCCGAAGAAAATTACGCTACAAA
TGAAAAAGAAATGCTAGCAATTATTTGGGCACTTCGAGAGCTACGCTGTTTTCTCTATGG
TGTAAGCAAACTCAAAATTTTCACAGATCACCAGCCGCTAACTTTTGCGCTTAGCAACAA
AAACACTAACGCTAAAATGAAAAGATGGAAGGCTCAGTTAGAAGAATATAATTACGAACT
TTTTTATAAACCAGGCAACACCAACGTAGTTGCAGATCTTTTATCTAGACCCCCTCAGGC
CAGTTTAAATTCATTAACCCCTACTATGCACAGTAGCGAAAGCTCGTCAGAAAATTTAAT
ACATTCAGTAGAAATTCCTATTAATGCTTTTAAAAATCAAATATTCCTTGAAATTAACGA
AAGTTCGTCATACCAATTCAAAATAGTATTTCCCACGTATCACCGACACATAATTAAAGA
AAAAGAATTCTCGATTGAACATTTAAAACAATTACTTAAGCGATATCTAAACCCGTCAGT
CATAAATTGCATAAAAACAACTGAACCAATTATGCTTAAAATCCAAAGCATTTACCCATT
ACATTTTTCGAATTATAAAGTACGTTTTACCCAAATTGTAGTAGAAGACATAACGAACGA
GCAGGAGCAGCAAGAAATCATAATAAAAACTCACAATAGAGCACACAGGAACGAAAAAGA
AAATAGACTTCAAATTTTAGAAACAGCATATTTTCCATCTATGAGGCAAAAAATTAAAAA
AAATTCTTAAACTTTGTAAAATTTGCAAGGAAAATAAATACGAACGACACCCAAATAATA
TAAAACTTGGAGAAACACCCTTACCCAGGTATCCAGGACAAATACTTCACATAGACATTT
TTTCGACAAACAGAGAACTGGTTCTAACCTCTATAGACAAATTTACAAAATTAGCAGTAG
TTAAACCATTAGAAAACAGGAGCATTGAGGCCATCAGAAAACCATTACGAGAAATTTTGT
TTTATTTTGGACTTCCGAAATCGGTTATCATCGATAACGAAAAGTCCCTTAATTCACAGT
CAATAGAGTTCATGCTAAAAAATGAATTAGGAATTGAAGTTTTTAACACACCACCGCACA
AGAGTACAGTAAATGGCCAGGTCGAGAGGTTCCACTCAACTCTAATAGAGATAATGAGAT
GCATAAAACAAGAAAAAGGCATAGAGAATTTTGACGAACTACTAGACTTGGCAGTGTGTG
AATACAATCATACTATTCATTCTACCACAGGAAAAAAACCCGTTGATTTATTTTTTGGAA
GACCTACTAACTTTGGTACAGCAGACTACGAAAGAACCAGAAACAATAATTATGAAAAAC
TTATAAAAAAAACAACAACAGGATTTAGATTTTCACAACAAAAATAAAAAAGAAGTCATT
CAGTATGCACCTGGGGATAAAATCTTTGTAAAACAAAATATCAGAGTAGGGACTAAAATG
TCTAAACGTTTTAAAGAAGAAATAGTAAAAGAAAACAAGCACTCTACTGTTACTACGCAG
TCCGGAAAAATTGTCCATAAAAATCATATAAGAAACTAAAAATTTCTTCATTCTCCCCTG
CCCACCAGGTTCATCTCATGTTGCTATGCCACATACGAAATTTTGGATTACTCCAAGTCC
GAGGTAGCCATCATCGAACTCGGAGATAGTAAAGTACAGTCAGGAAATTTTAAAATTCTA
CACCATATTAACATTAACGACTATAAGGTCACCACAGATCAAATAGAAAAAGAACTCACT
AACATTTCCCAAAACAATCCTCTTTTCCCTTTTATAAAGAATGAAATCAATCTAATTAAC
TTTCAAATTAATAAACTAACTTCCCACGTTATACGTAAACGGGCCATAAACGAAATCGGA
TCTGTATGGAAATGGATTGCAGGAAATCCAGACCATGAAGATTTCGAGATAATCTCAAAT
AACTTAAACAATATAATAAAAAACAATAATGAACAAGTTCTAATAAACAAAGACATTATA
GATAGGATAAATAAGATAACCAGCGACAATAATGTCATAATTAAAAATTTATAAAAATTC
AGAAAACTTCCAAAATATTCTGGCTACGCAGTTAAAATGTAAAATAGATTTAATTAAAGA
AGATTTAAGTAACATAAACCTTGCTATACATTTGTCGAAAGCCAATATTGTAAACACTTT
TATAATTTCCGAAGAGGAAACTAGAATAATAAGTAACATTTTTGCTGAAGAAAATATTCC
ATTTAATAACATAGAAGAAGCCTTAAATTTTGCAAATATCAAAATCGCATTTAATGGCGA
AAAGCTCATTTATGTAATCGACATCCCTAAATCTGACAAAGAAATTTGTAAACATTTACT
TTTAAAACCTTTAAAGAAGACAGGAAATGTAATTAAAATAAAATATGAAAACATAATAAA
ATGTAAAAATACAGTTTTTGCTATTTACAATCAATGCAAAAATATTAATAAAATCAGTAT
GTGTTTAAAGTCAAACATTATAGATATCTCAAACGATAATTGTATTGCTAAGTTACTAAC
AAGCAGGCACAATAATTGTACCATTACCAATAATGACCATATAAAAACAGTAGAATCAAT
AGATACAGGCATTATTCTGCTTAATGATTTTAAAGGTAACATTTCTATCGATAACGAACT
AAAACCCATTAAAGGGTCCTTTAAGTAATTAAGTTTAACAACTGTACATTAGGCATAGGA
AACGAATTTTTTTCTTCATATGAAACCTCCAACTTTAAACCACTACCAGCCATGATCCAA
CTGGAAAGGCCAATAACGGCAATAGAAGAGGTGTTGTCACTGCAGCTAATGAGAGATCTC
CATACCAAGAACACTGAGAAGATAGGCATACTACGAGACAATTTCAAAACAAACACCATC
ACTAATTTCGGAGTAACTGCCGGAATACTATTGGTCTTCGTGGTTTATGCACTAAAACTC
AAGCTGTGCAGGCAAACCACTGTTATTGAAGTTACAGCCATTCCCACCAGCAACGAACAG
CGCCCAGACAAAGTTGACGTAACAGAAACTCCCCCGGAAAGCCACGTAAAAAAACACAGA
AGCATCCACGATTTACCTGGTTTCTAACAATCGACCGGGACGTTCGAGATCAGAGAGGGA
GGAGTTAATACCTAAGATATCAAAAATAACATCGCCTTTGATATCCAGCTTACCAACATT
TGGTTCCCGCACGTGGCCATTCAACGTGCTGGGAAAAGCTAAGCAAGGTGTCGCGTATGC
AATTTTAGGTGCATAGCAGGTCAACGCGCTCATGGGACAGCCAACCGTGGGATCGCTAAA
TTGGCATATTTAACGCACATGCCAATAATTTGTGGAATCAGCGGAACCAATAAAGTTCGT
TGGTTCCCAAGAAATGCGAACCCCTGCGAAATGCAGAATGGGGGCATTTCCTCATTTGCA
ACAACACCAAGCTGGAGACGCCGACGCCGACAGCGACGCTTCTTCGTTGGACTGAGGTTT
CATTAGGGATTAATTAAGATATAAAAATTAGTTTATAACTGGAACTCAATGTAAGCACAT
AGTGCTGATTAATAATAAAAAAATTATATTTTTTTTATAAATATTACCATCAAATTGGTT
AATTTA
>Gypsy-234_Dmon#LTR/Gypsy
GGGGTATCGGATTTGTCAACAACGAAATTGCACAGCCATTGAATAGCGGCATCATAAGGC
CGTCGAGGTCAGCATACAACATCCCTGCGTGGGTTCTTGATAAAAAGGGCTTAGACGCCA
ATGGCAATAAAAATAAACGACTTGAAATCGACTTCAGGAAGCTAAATGAGCGTACTGTTG
CCGACCGATGCCAAGTATCCCAATGATTCTAGCAAATCTGGATAAGGCTAAATTTTTCAC
AACTCTTGATCTAAAATCCGGATATCATCAGATATACCTCGCAGAAAAAGATCGAGAGAA
GACTTCCTTCTCAGTAAATGGGGGGAAATACGAGTTCTGCCGATTGCCTTTTGGTTTAAA
GAATGCTGGAAGCATCTTCCAAAGAGCAATCGATGACGTTCTTAGAGAACAAATCGGAAA
ATGTTGTTACGTCTATGTTGACGACGTAATAATTTTTTCCGCAAATGAACAAGACCATGT
CAAACACATAGACGAAATACTTCAGCGCTTATACGAAGCGAACATGAGAGTGTCTAAAGA
AAAAACAAAATTTTTTAAAGACAGCGTCGAGTACTTAGGTTTCATCGTAGCCAGAAGCGG
CGCGAAAACCGACCCTGAAAAAGTCAAAGCGATACAAGAATATGTCGAACCGACAAATTT
GTATGCACTCCGTTCGATCTTAGGCCTAGCTAGCTACTACAGAGCGTTTGTAAAAGACTT
CGCATCTATAGCAAGGCCTCTGACAAATATGCTAAAGGGCGAAAATGGCTCTGTTAGCAA
ACATATGTCGAAAAAGATACCCATAGAATTTCATAACACGCAAAGCGACGCATTCGAACG
TCTAAGAAACATTCTCGCATCTGAAGATGTTATGTTAATGTACCCGGATTTTAAAAAACC
CTTTGACTTGACCACTGACGCTTCGGCAAGTGGCATTGGTGCTGTGCTGTCCCAAGAAGG
AAAGCCGATTACAATGATATCTCGCACATTAAAACAGTGTGAGACTCATTACGCAACCAA
TGAAAGGGAACTTTTAGCTATTGTTTGGGCTCTTGGTAAACTGCAGAATTATCTGTATGG
TACTAGAGAGCTCCACATTTTCACAGATCACCAACCCCTGACCTTTGCAGTGTCCGAAAA
AAATACTAATGCAAAGATCAAGAGATGGAAAGCATTCATTGAAGAACATAATGCTAAAAT
ATATTACAAACCAGGGAAAGAAAACTATGTGGCAGACGCATTGTCACGTCAAAACATCAA
TGCCCTGCAAAACGAGCCCCAATCGGACGTAGCCACCATTCATAGCGAGCAATCGCTCAC
TTATACAATTGAAACAATCGACAAACCCATAAATTGTTTCAGAAACCAAATTATTTTGGA
AGAAGCGCGTTATGCCTTAAATCGGAAAATCATTATGTTCGGTAGTAAAATTCGCCACAT
AATACAGTTTACCGATAAGAGTGACTTAATAAAAACTATAAGCCTCACGGTTAATCCCGA
CGTTGTAAACGCAATTCACTGCGAATTACCCACTCTAGCCGCTATACAACATGAGCTAGT
ATCATTATTCCCATCAACAAAATTTTGGTATTGCAAAAAAGTTGTCTCTGACAATACCAA
TAAAGACGAACAACTAGAAATTGTAATCTCGGAACACAACCGCGCGCACAGAGCAGCGCA
GGAAAATATTAAGCAAATCCTTCGGGATTATTATTTTCCTAATATGACGAAAATAGCCAA
TGAAGTAGTGATAAATTGCAAAGTGTGCACTAAAGGAAAATACGATAGGCACCCAAAGAG
GCAGGAACTTGGCGAAACACCCATTCCATTCCACACCGGCGAAAGATTACACATCGATAT
TTTCTCCACAGACAAGAAATTGTTCCTGACCTGTGTTGACAAATTTTCAAAATTTGCTAT
CGTACAACCATTGGTGTCCAGAGCAATATCAGATGTGATCACCCCCATCCTTCAGGTGGT
TAACTTTTTCCCGAATGTGAAAACTATCTACTGCGATAATGAAGCAGCATTCAACTCAGA
GACAATCACCTCACTGCTAAAAAGCCAATTTGACATTGACATCGTTAATGCACCCCCACT
CCACAGCTGCTCCAACGGGCAAGTGGAACGCTTCCACAGCACTTTGATAGAGATCGCTAG
GTGCCTCAAAATCGACAAAAAAATCAATGACACGACCCTGGCAATTCTCAGAGCTGCCAT
TGAATACAACAAAACATTACATTCAGTAACCGGACAACGGCCGATAGACGTTGTTCACGT
GGCCTCAGATAAAATACGTCAAACAATCAGAGATAAAATTGCAAAGGCGCAACAAGACCT
GCTCCGCAGATCCAACCCGGACAGACAAAACAGAATATTTGAAGTAGGCGAGACAGTTTA
CATAAAAAACAATAAAAGATTAGGAAACAAACTATCGCCCTTATGTTCCGAAGAAAAAGT
TCAAGCCGATCTAGGAACTACAGTTCTCATTAAGGGGAGGGTGGTCCATAAAGACAACCT
TAGGTAGTCACGAGAGCTTCAAATCCAAACAAAA
>Copia-1_DVir-I#LTR/Copia
TTAAATAGTTACAATAAGCTGTTAAGCTTCTTTATAATCTGGCAACATTGTATCAGCATA
GTACTCATTCTGTAATTGAGTACTTGTTCAGATTTTTGTACTCATGCTTTGAAGTTTCTA
TTAAACGTTTAACCGAACCACTACGTGTGTTTTCTTTATGTGCATCTTAGGCACACTAGA
AATATCCCAACATTGGTTATGGGCCCAGGTCTCGTTGTTTCGGTTAAATAAGTACACAAA
GTGTCTACGTTTTTGAAAGCTTCCTTTTTTGTTAAATTTTGAAAAGTTTATTTCGTGCGA
AGAATAACGTGGTGAAATTGTCAAAATGAACATGTCGCATCAAATAGAAAAACTTGGTGA
GGACAATTATGACGTATGGCATATGGCCATGAAAAGTGTCTTGGTGGTGGCGGACCTATG
GAATGTTGTGTGTGGAAAATATGTTAAGCCAGAAGGAAATGGTGAGGATATCGAAAAATG
GGTTAGTGTCGACCAAAAAGCGATGGCTTACATAATTTTAAATCTGAAGCCAACACAGTT
GATGCATATCAAGTCATGCCCAACATCTGCAGCCGTATGGAAAAAACTAAAGGATATTCA
TGTCTCAGTTGGACCGATTAGGAAGGTCCAATTATATCAAAAATTAATACGTTTCAATAT
GCAGCAGGGTGACGATGTAGTCGCATATGTCAATTCATTTGTTGAGACAATTGAAAAGCT
GGCAGAATTAGACATCAAACTCAATGACGAGTTGCAGGTCATCATGTTTTTGAGCAGTTT
ACCAGACACATGGGAAAATTTTGTAATAGCGATTGAGACACGCGATGAGCTGCCCAAATT
CGAAGTCGTCAAGGTTAAAATGTTAGAAGAGGCCACGCGAAAGCAAGAAAGAGCTAGCAG
AGACGGCATAGGGACACTAGAAGCAGTGTATACACACAAACATAATGGACCGCGGGACAA
CAACATTGTCGAAAGCATAGGCAGAAAGAATAGCAGTAAGCAGCCATTCAGAGGCAAATG
TTTTAATTGCGAAAAAGTAGGGCATCGAGCGAGCGATTGCCGAAATAAAAAGAAGGGTGA
TAAAAAGAGCCAAAAGGACGAAAAGTCTCTATGCTTAATGCACAGTTGTGTCAAGGAGAA
GCAAAAGAGTTTTTGGTGCGTTGACAGCGGTGCAACATCGCACATGTGCTGCGACCGTAG
CATGTTCCTTACGTATGCTGATAAAAAGACGTCGATAATGTTGGCCGCAAATAAGTTCAT
CGATTCACCCGGCAGTGGCAGTGTTGAATTGCACTGCAATAGAATAAAACTAAAGCTGCA
AAATGTTTTATATGTCCCTGACTTAAGCATGAATTTTTTATCAGTAAGTGCTGCAGCAAA
GTTTGAGAATTCTACCATATTTGAAGGGAAAATTGCGCTGATAAAAGACAAAGAAGGCAA
CGATATAATAAGGGCAAGACACGAAAATGGTTTGTATGTGTACAAACATAGTCTTGATCA
GGTTCATATGCTAAATAGTTCTGATTCATCTTCCATAAAATGGCACAATAGATTTGGCCA
CCTGAATTTTAAGGATTTGAAATTGCTTAATGATAAGCAACTGGTGCGTGGTATGAAAGT
TGAAAATATACAATTAGAAATAAATTGCGATACATGTAATAAAGCAAAAATTTGTGCATT
GCCATTCCCACAGAAAGCGAATCGTGTCTCAAAGCAAGTACTGGACTTAGTGCATACAGA
CGTATGTGGTCCGATGAATGTTAAGTCGCTTGCAGGCAATCGATATTTCGTAACTTTTAT
TGATGACTACTCACGCAAGATATTTGTTTACCTTATGCACTCAAAAAGCCAAGTCTTTGA
GAAGTTTAAAATGTTTAAAACTTTTGTAGAATGCCAAACAGGAAATAAAATAAAGGCTGT
GCGCAGCGACAATGGAACAGAGTATGTGAATAAGCAATTCACTGAATTTTTGATCGAGTG
CGGTATAAAAAGGCAATTAACAGTTCCTTACACTCCGCAGCAAAACGGTGTGGCCGAACG
TGCTAATCGGACCATCGTTGAAATGGCAAAAAGTCTTCTAATTCATTCAAAGCTTGAAGA
ATTTTTGTGGGCAGAGGCTGTTGCAACAGCAGTTTATTTGCGCAACAGATGTCCCACAAA
AGCATTAGATGGAAGCACACCATTTGAGGTATGGAAGGATCGCAAGCCATCAGTACAGCA
CTTGAGAGTATTTGGCTCGCGGGCATTTGCACTCGACAAAGTCAGAAAAAGCAAGTTCCA
AGCAAAGGGCAAGGAGTACATTTTTGTTGGTTACTCCTTTACAGCAAAGGCATACCGCCT
ATATGATCGCGAGAAGCGAACAGTTATTGAAAGAAGGGATGTCAAATTCATTGAAGGTGA
GTTTGACATAGCAATAACTGATGCATGCAGTATTTCAGACAGAAACACCTTCACGACGTA
CATTATCCCGTTTGAGTCAAATCATGAGGTTGCAAAAAACCACCCAGAGCAACCTGCCGA
GGTGCAAGAGTACAACAGTGACTCAAATGAAGAAGAAGAGGAGGATTTTGTGAGCGCAAG
CGATCCAGAAGAAGAGAGCAACGATGACGACAACGACCAAGTAGCGGTGCCACAACATGG
TTGAAGCTGTAGTACAACATGGGCGTGGCAGGCCAAAAATCATACGTACAGGTCAGCCAG
GCAGGCCCAGAAAGCAGTACCAATTGATCAATAGTCTTAATCAGATTGAAGACATTGAAA
CTCCGCAGTCAGTTGCAGAAGCATTACATGGCCAAAATGCGCAGGATTGGGAAAAGTCTA
TGCAAATAGAGTACGACGCTCTACAAGCAAATGAGACATGGTCAGTGTGTGAGCTACCTC
CTGGACAAAAGGCCATTGGTTCAAAATGGGTTTACCGAATCAAGAGAGATAAAGATGGTA
ATATTGAAAAATTTAAGTCTCGACTAGTTGCACAAGGTTGTGGGCAACAATTTGGTGTCA
ATTACTGGGAAACGTTTTCTCCCGTAATTCGATATGAAACCATTCGCATGTTATTCGCAA
TAGCTGCCGAAAAAGAGCTGTATATGCATCAGGTCGACATTTCAAACGCATATTTAAATA
GTAAGCTTAATGAAACTGTGTACATGAAACAGCCGCCGAATTTTATTGACAAGCAGCACC
CAAATAAAGTCCTCAAACTAGAAAAGGCACTTTACGGACTTAAACAATCCGGACGAGTTT
GGAACAATACGCTCGATGAGGTATTAAGAAGCATGGATTTTAAAAGATGCAAAAATGAAA
CATGCTTATACGTCAAGCAAAAGCAACAACAATTCAGCTACATCGCTGTCTACGTCGACG
ATTTAATCATAGTGTGTCCCAGCGAAGAAGACATAGCCGTGATTAAGAAGAAGATTGCAT
CACATTTTTAAAATGCACGATGGAGGCCCCATTAGCTATTTCCTAGGCATGGAAATCCAA
CGCGACGGCGATCGAGGCTCCGTTTCGCTGTGCCAGAAAACGCACATTCAAGGCCTATTG
GACAAGTATGGCATGAGCAATTGCCGTCCAGTAAGCACACCTCTTGACCCAGGTTTTCAA
GTGGACTGCAACGACGATACTTGTGTAAAGGTAAATATAACGCAATATCAGTCATTAATT
GGTTCGCTTATATACTTAGCAGTTTTGAGCCGACCAGACATTTTGCATGCTGTAAACAAA
TTATCACAAAGAAATGCTAATCCTCATGGAGAACACCAGTCTGCAGCAAAGCACATTCTA
AGATATCTTGCGGGTACAAAGAATATGAAATTAGTATACCGTAAAAATGGCAAACCACCA
AAAGGCTATGCAGATGCAGATTGGGGCAACGATCGGCTGGACAGGAGATCCTATAGTGGC
TACGCATTTTTCCTGGCAGGCAGTGCGTTCTCTTGGACTTCATCAAAGCAAAGCGTTGTC
GCATTGAGCAGCACTGAAGCAGAATATATTTCTTTGTCCATGGCTGCCAAAGAAGCAGTT
TATCTACGCAGGCTACTTAGTGAGATGGGATGGTCAAAGGCTACAGAGCCGTTGACTATA
TGTGGCGACAACCTAAGCGCGCAACATATTGCGCAAAATCCAGTCCATCATAAGCGCACT
AAGCACATAGACATAAGGTATCATTTTATACGTGAAAAGGTACAATGTAATGATATTGCA
TTAGAATACGTACCTACAAATAATAATGTTGCAGATATACTAACAAAATGTTTAAGTAAG
CAAAAGCACGTAGGCTTTGTAAAAACACTTGGATTGAATTAAATTTGTTTTTTTTGCAAC
TGATTATAATTAGCTTAAGAAGAAGTGTTAAAATAGTTACAATAAGCTGTTAAGCTTCTT
TATAATCTGGCAACATTGTATCAGCATAGTACTCATTCTGTAATTGAGTACTTGTTCAGA
TTTTTGTACTCATGCTTTGAAGTTTCTATTAAACGTTTAACCGAACCACTACGTGTGTTT
TCTTTATGTGCATCTTAGGCACACTAGAAATATCCCAACAC
>Gypsy-235_Dmon#LTR/Gypsy
AATAGTAATTACTTTATTGCCGAACCCTTTGTTAAATCAGAATCCATTCGACGCTGTCTC
AGTAGGAGGCAACGTACAAATTACCCATTACAAAATGGCCAACTTATTTAATGACCCAAA
GGCAATTGTAAAATTTTTCTTGCTACCAACATTAAAAACATTTGACGCAATATTAGGGAA
CGTAGTCTCAAAGAATTAGGTACAGTCATTGACACAAACAATAAGAAATTATTTATTAAA
TTAATATTTATTAATATTATTTAAAGAAAATAAATTCGAGTCCGTAAACGTAATAATATC
CAGAACTGAGCGCCTCAATAATTCGCAGAAAAAAGAGCTGAATCGACTACTCAAAAAATA
CCCCAACCTTTTTGCAGAACCAAACGAAAAACTTACCTACACCACTTATGTTAAAGCAGA
AATTCGAACGAGCACAGACACACCAGTCTACTCAAAATTTTAGCAATATAATATGGCCTT
GAAAGACGAGGTTAACAAACAGGTTAAAGAACTTTTAGATAACAACATAATACGACCTTC
CAGATCTCCATATAATTTCCCAGAAGTAAAAAAATACAGAATGGTAATAAAATACAGAAA
ATTAAATAGCGTAACAATAGCGGACAAATATTAAATTCCAGATATCAATTCAGTACTTGC
TCATTTAGGAAATAACAAACTATTTTCCGTGTTGGACTTAAAGAGTGGGTTCCATCAGAT
TCTGTTAAAAGAGAGCGATATAGAGAAAACAGCTTTCTCTATCAATAATGGGAAATATGA
ATTTACCAGACTCCCTTTTGGGTTAAAGAACGCCCCCTCCATATTCCAGAGCGCACTTGA
TGACATACTCAGAGAACAGATAGGTAAAATTTGTTATATTAACATCGACGATATAATAGT
CTTTAGCGAAGACGAAGAATCTCATTGTAGAAACTTGTACATAATATTTAAAACATTGAA
TGCAGCCAATATCAAATGCAAATTAGATAAGTGTGAAATTTTTAAAACCAAAGTAGATTT
TTTGAGATTTGTCATCTCAGACAAAGGTACTTGAAGAAGAACTTGAAGGAACTACGATCC
TTTCTCAGACTATCAGGATATTATAGGAGGTTCATAATGGGTTATGCGACAATAGCCAAA
CCTCTCACGGCATTACTTAGGGGAGAAGATGGACGTATATCTAAAGGAGCTTCGTCTAAA
AAAGTCAACAAATTAGACGATGAAGCTATTAAAGCGTTTGAACAACTTAAAAATGCACTC
ATATCCGACGATGTTATTTTACACATTCCCGACTTCAGTAAAGAATTCACATTAACCACA
GACGCTTCCGACTACGCAATAGGAGCAGTGCTCAGCCAATCAGACAGACCAATAGCATTT
ATATCTAGAACTTTATCTAAAACCGAAGAGGGCTACGAAACAGCGAAAAAGGAAATGTTA
GCCATACGCTGGGCGGTAAATTCTTTTAAGGGATACCTATACGGTGGATCCAAAGTTAAG
ATTTACACAGACCACGAACCACTTACACACGAGTGTAACTGGAAAGGCGGTATCGCGATC
AAAAGATGGAAATCATACTTAGATGAGTATAATAAAGAATTGCTTTACAAACCAGGAAAG
GAGAATGTAGTAGCCGACGCACTCTCCAGGGCACCGCAAGCAAACGAAATCCATTCGCTA
ACCGCAACGCAACATAGCGCCAATAGCTCCGGCCACAATCTAATACCCAGCATTGAGGTT
CCCATCAACGTTTTTAAAAATCAAATTTTAATTTTTAAAGAACACCCACCTGATTACAAG
TTCAATATTCCATTCCCCACCTTCCATAGACACACCATATCGCAGCATAACTTTTCGGAC
AACGACTTAATACAAATTTTAAGAAAATACCTAAATCCCTCAGTTATAAATGGCATTTAT
ACTGCCGAAAATACAATGGGTCAAATTCAAAGAATATACCCGGAACATTTCGGATCTTTT
AAAGTTAGGTTCACTCAGACAAAAGTAGAGGATGTAATAAAAGAAACAGATCAGGAAGAA
CTTATCTTACAGACCCACAATAGAGCACATAGAAATGCCAAGGAAAATAAATTGCAATTA
TCTGAAAAATATTATTTCCCCAAAATGAAACAGAGAATAGCAGCCTTAGTGAAACAATGT
CAGGTGTGCAAAGAAGCAAAATACGACAGGCATCCTCCGAACCCAGAAATCATGAAAACT
CCAATTCCTGAGTTTCCAGGAAATACAACTCATATTGACATATTTTCCACTGAAAAGAAA
TTGGTATTAACAGCGATAGATAAATTTTCAAAGCTTGCTCAAACAAAAATTATTAATTCA
AAATCAATAGAAGATATAAGAAAACCTCTGCACGACATTTTATTTTATTTTGGCGTACCA
AACTATGTTGTAATAGATAACGAAAAATCCCATAATTCAGCCACTATTACCTTTATGATG
AAAGACCAGTTAGGCATCGAAATTTTTAAAGCACCCCCTTACAAAAGCTGTGTAAACGGA
TAAGTTGAACGATTTCACTCTACCCTCGCCGAAATTATGAGATGCTTAAAGACAAAACAA
GAACATCGCACATTCGAAGAATTATTAGATAGAGCCGTCTATGAGTATAATTATTCAATA
CACTCAGTCACCCAAAAACGCCCACTAGAGGTATATTTCGGTAGAAATGTAACCACTGAC
CCAGAACAATACGACATAAGCAGACAAAACAACATTGAGAAACTAAAACAAAAACAAATG
GCAGATCTAAAAACACATAACAAAGCACGTAACGAAATAAAAAATTACGTACCTGGACAA
AAAATATTTGTTAAGCTAAATACTAGATTAGGTTCTAAGCTATCCCCACGATTAAAACAA
GAAGTTGTAAAAGAAAATAGGAATACAACCATAGTTACTGAAGCAGGAAGATTTGTTCAT
AAGAGTAATATAAAAAATTATTAACTAACAAAATCAACGTAGAATGTCCGAGACTACCTA
GGAACATAAACAGAATGTCTGTTTAGTTTGATAAAAAAAAAACACAAGAAAATTACATAC
AATAATTCCCATTCAGTCAATAATTAATAATATA
>Gypsy-236_Dmon#LTR/Gypsy
TTTGTGGCAGTCTCATCGACTTTATAAAATATCTATAATCGATAAATCATAGCTTAGTCG
TGAACGAGTTCGGAACTGGATCAGCTGTCGGTTCCCAAAAACTACTTACTGGAGACAGTC
ATGAAAATTGCTTGATCATATGAACTATATTCATACTTTGTTCTTAATAAATAAAATATG
CGAGTAAAGTCGCACATTGATGACCCCGACGTTTGAATAAACGCAAAAGTTTCAGTAAAA
CATTCAGTCTACTACTAAGCAATTACCAAAATTGGTGGACGCAATCGTGCACGCTTACAC
ACGCACATACAAGTTGCCAAGAATTGTGAAATTGAATGTATTACTGTAAACTTACATAAG
AAATGGAGAGAGACGGAGCAGCAATGGAGCAGCAAGCCAACCAAAGAAGCACAGCCTCCG
GCATCAACGCCAACACTCACGGGCAGAACACGCAAGACACAGCCCTGACTCAGGCTAATC
AGGAAATTTTTCGGGTGGGCGTCAAGCCGCCGCCATTTTGCAAGGAACAGCCAGACTTAT
ACTTCATACAAATGGAGTCACAGTTCGCTGTATCAGGTGTATCTACTGACAGCACAAAGT
ATCACCAAGTGATCGCATCGCTGGAACCACAGTACTTGGTGCACATTGCCGACATCATCC
GAAATCCACCACAGCTCAATAAGTATGACGCAATCAAAACAGCTCTCATCAAAGAATACA
CTGATTCCGATCAACGAAAATTGAACAAGCTTATATACGAAGTGCAATTGGGCGATCTCA
AACCGTCACAGTTGTTGAAGCGCATGAAAGACTTAGCAGGCACCCAAATTTCCGACGAGG
CCATAAAAGCACTTTGGTTGGAACGTCTTCCAGATAATGTTCCCGCTATCGTATCTATTG
TTGACGGCGACTCGGCTAGAGTCTCACTGCAGGCAGACAAAATATTGGAAGCCCAGCGCC
ACTCAGCAGTATGCGCACTGCAGAAAGACACCAATGACGGCAAACTTCAAGCGGAAATCG
ACGAGTTGCGCAAGGAAATGCGAAAACTAAAATCAAGGCTCGGGAATCGCGCACGCAGTA
ACTCTAAGTCGCCGGATCGCTCCGCGTTCTGCTACTATCACAGCAGATTTGGCGCCAAAG
CTAGACGGTGCACCGGGCCATGCGACTTTAAAAAGCTCAATCCGGAAAACTAAAAGCCAC
TCTGTCAGAGACGGCGGGCAAAGTAGGGGCTACCAGTCGTCGATTATTCGTAACGGACCG
AACTTCAAAAATTAGATACTTGATCGATACAGGCGCTGATTGCTCTATCTTACCTCCCAC
AGATCGCAGGGCTCAGCCCACAAGCTATCTTTACGCAGCAAACGGTACTCCAATAAAAAC
GTTTGGCACAAAAATATCCACAGTCAACTTCGGCCTACGCAGAAAAATGGACTGGCAATT
TGTCATCGCTGACGTCACCAAACCAATCATTGGAGCTGATTTCCTACACGAATACGGGCT
GCTGGTCGACGTACGCAGAAAACTCATTACGGACAGCTCTAAAAAGCTGTACATAAGGGC
CACAACGTGCAGTGTGGAATTCGAAAAACTACTCACTGTGTCTCCAGTGACCAACGACCG
TTTCGAAGTACTGCTACGCAAATACAGCGACTTGACCATGCCCTGCAAGTACGCAGCACA
CGATGTAAAGACGACAGTGCAGCATAACATCTTAACAAAGGACCAGCCCGTAGTATCAAA
AGCGCGTCGGCTGAACCCTGAAAAATTAGCTATAGCTAAACGAGAAATTGACTACATGCT
GAAGCAGGTCATTTGCAGTCCAAGCAACAGCCAATGGGCAAGCCCACTACACATGGCAGC
CAAGAAGAACAAAAACGAATGGCGGCCATGCGGCGACTACAGACGGCTAAACCATATCAC
AAAGCCAGACAGGTATCCATTGCCGCATATTCATGATATCACATAAAAACTCAGTGGCAA
GTCAATCTTCACGACAATTGATCTGGATCGAGCATATCATCAGATACCAATAGCCCCAGA
ACACCGCAGCAAAGCCGCAATCGCCACTCCATTTGGACTATACGAATTTAATGTAATGAC
ATTTGGGCTATATAACGCTAGCCAAACATTTCAACGATTCATGGACCAAATATTTCGTGA
TATGGACAATGTCATAGTCTACATTGATGACATCTGCATCGCATCGCAAAATGAGGAGGA
GCATTATCAGCACGTCAAGGATGTGTTTGGCAGACTACGGCAGCATGGACTGCGCATAAA
CGCCTCAAAATGCATCTTCGGGCAACCACAAGTGGATTTCCTGGGCTATCATGTCACAAA
GACCGGCATAACTCCGACCAAGGGTCGTATATAGGCAATCATAGATTTGAAAAGACCTAC
ACTGGCGCACGAGCTTAAAAGTTTTTAGCGATGCTAAATGTGTGTACCTAATGCAGCTTT
TAAGCAAGGACAGCTGCAAAAGCTAATCATAGGCAACAAAAAGAAGGACAAGACTCCAAT
CCGTCCGCAAATGCTAAACTGGTACTTCTGCGTGGGCGCAGCCTTGAGTGAGTTGCGAAA
CGGATCCCTCAAGCCGCTCGGTTTCTTCTTTAAACGGATATCGGAATCGCAGAAAAAGCA
AAGTACTTATGACCGTGACTTGCTGTCGATTTTTCTTTCCGTCAAATACTTTTCACATAT
GATCGAAGGGCGCAGCTGCACAGTACTGACCGACCATAAGCCGCCTACCTTTGCTTTTCT
GCAGAATCCAGACAAAACGACACCTAAGCAAACTCGACAGCTCAGCTTTATCAGCGAATA
TACAACGGATATCCAGCACATCGCGGGCAAACAGAACGTCGTCGCAGATACGCTGTCCAG
AGTTGAAGCGATCTTTAACGACGATCAAATAAATTTTAAGGAGCTACCCTTAAGTCAACA
AGCAGACGCGGAATTGCAACAGCTTATTGAGCATTCTTCCCTACAGCTAAAACAAATCCA
ACGAATCCGTCCGTATATCACACACAGCTACCGTAAGCAAGTCTTCAATTCCATTCATAA
CTTATCGCACCCAAGTAAGCGCGCTACAGTGAAACTCATAACCGAACGTTTCGTCTGCAG
AGACATGAAAAGAGATATAGCTCAAATGGTCAACAACTGCATCAGCTGCCAGCAGGCAAA
AGTCAACAGACACAACAAAGCAGCGCTTCAAGAATTCAAACTGCCCGAAAAGCGATTTGA
ACATATCCACATTGACCTAATTGGCCCGTTGCCACTGTCCAACAATTACAGGTACTGTCT
GACGTGCATTGACCGGTTCTCACGCTGGCCGGCGGCAGTCCCAATAGCAGACATAACGGC
AGAGACGGTAGCTAAAGCTTTATTGCATGGTTGAATTGCAAACTACGGCACGCCACACTT
CATAACTACCGATCAAGGCAGACAGTTTGAGTCCAAATTGTTTAAGGAACTTATACAGTT
GACGGGATCCAAGCATCTGCGAACAACAGCACACCACCCACAAGCCAACGGCATAGTGGA
AAGAAGATCTCAACGCCTCTTCAGCGGAAATGGTTTACGGGACAACTTTAAAGCTGCCGG
GTGAATTTTTCCAAAAACCTGCCGAAGAGTACATCGAAAGTGAATTCACCAAGCGTCTAC
GTTTAACCATGTCCCAACTGAAGCCCGTAAATACATCACACCACACTACTACCAAAGTAT
TCGTTCAAAAGGATCTCAAAACATGTACACACATTTTCCTACGGGATGACACAGTCAAAG
CGCGGCTCAAAGCACCTTATGAGGGGCCATTTCTAGTTATCAGCCGCAACGATAAGCAAT
TTGTAATCGATATCAACGGCAGGCATAACGCTGTAACCATCGACCGTGTTAAGGCAGCTT
ACTTGGAAGCAAACGATCAAACATCATCTTCACCTGCAACTAACTGCAACATTCAACACC
CAATTATTACCACTCGTAGCGGACGTGAAGTACGTCCGCCCAAAAAATACGTTCATTTTG
CAAATTAGCTGCAGTATTGGAGGGGGAGTGGATGTGGCAGTCTCATCGCCTAAATAAAAT
ATCAATAATCGATAAATCATAGCTTAGTCGTGAACGAGTTCGGAACTGGATCAGCTCTCG
GTTCCCAAAAACTACTTACTGGAGACACTCATGAAAATTGCTTAATCATATAAACTATAT
TCATACTTTGTTCTTAATAAAAAAAAAAATGCGAGTAAAGTCGCA
>Gypsy-5_DVir-I-Dmon-C#LTR/Gypsy
ATTTAAAAAAAAAAAGAATTTTGAACCACTGTTATTCATAAGCTGCATTGCATGGCATAA
CCCACTGTGTGTTTACAAATTGAATAATCATAACAATAGCATGCCTTCTGCAGCCGAATT
CAAATAATGCTAACAGCCGCAAAAATCATAAGAGCAGAATGCCTTCTGCAGCCAAGCTCA
CATTTTGTCAACAATCACTTATAAACAAAAACTGACCACCAGAAAGGCGCTATCATTAAC
AAGCGGCAGCTGCTGTCTCTTTGCAAAAAGTCACGTACTCCAATTATTATTTAGCTTTAA
TATAGCGTAAGCCAATTTTTGTACTTCAGTATTAATCCAGATATTGAACACAATAAACTG
ATACAAATTCACTCTCGTGAAATAAATTCTTTTTATTCAAACTTATAACTACGTTAATGG
CGCAGCCGGTAGGATAGCATTTTGTGAATAGAAATAAATTAAAGTTCGTGAGTGATACGA
TCAATTAAAGAGAGGCTTATCCATACAACTGGTGTCTTCTCTGATCAACAAGTGTAATTG
TGCACAGTATTACAACTAAATCGAATATATTTCAACTCCAAAATATGCTATCCGCGAAAG
AACTTGATGTGTCAAAACAATTCAAGCAACGTATAAATCCAATTCGGTCGTTGCAACACA
AAGAGAAAATTTCGTGAATTTATTAAAGGCAAACAACGCCATAATTGACAACGCTCATGA
CAGAATAATAATTGACAAGAGATCGTTTAATCAGAAGATAGAAAGAAGTTGATCATCTAA
ACGTTGAAGAAAAATCAAAACCATTAAAATTACTGAAAAGTTTCAGTGGAATCCAATATC
GAGAAGATGACAATTTAACCTTCACGAGCATTGTTAAGCACGAAAATAATACACATCATG
AAAATCCAATTTACAAGAAACCATACAGTTACCCTTTCGCTTTCGAACAAAAAGTCGAAA
AGCAAATTATAGATATGTTAACCCAAGGTATTATTCGGCATAGCCAGTCGCCTTATTATA
GTCCCTTATGGATAGTACCAAAAAAGGCAAAATTAGGAAGATGCTCATACTTTACAACAA
TAGATTAAGCAAAAGGATTCCATCGGAATGAGATGGACAAGAAATCAATTAATAAAACAG
CATTTTCTATCAAATATGGAAATTACGAGTATACTCGAATGCCATTTGGACTTAAACAAC
ATTCCAGAGGTGCATGAATCATGTTCTTCGTGATTTAATTAACAAGCATTGTCTTGTTTA
TTTGGACGACATTATTGTCTTCTCCACATCACTTGAAGAACATTTAAATTCAATAAATAA
AGTTTTTGAAAAATTAAGGCAGACAAATTTAAAACTTCAATTAGATAAGTGCGAGTTTTT
AAAAAAGGAAACAGAATTCTTAGGCCACATTATAAGTCCAAAAGGCATACGGCCAAACAA
ACTGAAAGTAAAAGCAATACAAGAATTTCCATTGTTAAAAACATCAAAGGAAATTATATC
ACTTCTAGGTTTATGTGGTTATTATCGAAAGTTCATTCCAGATTTTGCAAAAATTACAAA
ACCCATGACTCTTTACCTAAAGAAAGCGGCAAAAATGGACATTAAAAATGTTGAATACAA
TAAAGCCTTTGAAAAATTTAAAATATGAACTATGAACGACCCAATATTAATAAGTCCAGA
CTTTAATAAAATGTTTCAGGTAACATCCAACGCAAGTAATTAAACAAGCCAATTAGTTTC
TCAAGTAGAACGTTAAACGATCATGAACAAAACTACAGTACAATAGAAAAAGAGCTTTTA
GCAATAGTGTGGGCAGTAAAATATTTTCGCCCATATTTATATGGCAGACCATTTGAAATT
TTAAGCGATCATAAGCCACTCGTTTGGCTAAGCAATATTAAAGAACCCAACATGAAATTA
CAACGTTGGCGTATCAAACTTAGTGAATATAATTTCTCAATCAAATACTTAGAAGGAAAA
TTAAACCACGTAGCAGATGCTCTATCACGCATCAGAATTGAAATAATACAAGAAGCCTCA
AAGAAAATATGCTAGGCGAACAAAATATTACCACACCAGCTACAGCACATAGCGCTGAAG
AAGATTATGAAAATTTAATCATTTAACAGAAAAACCATTAAACTATTTTAGAAGACAAAT
AGAAATGATTAGAAGTGATACCGAAAAAATAGAAGTTAAGAATAAAAATCGAATATTTAA
ACCAAAACATTGAAAAAGCTAAACAGATATTGATAAAACATTTTTGCAACAATTCAAGCG
TATTATACATTGAATACGATTCCGATTTTGAAATAATACAAGAAGCCTTTAAAGAAATAA
TGAACCCCAAAACAACTCGAATATTAAGAATAAATATTAAACTAAAACACATTAGGAGCT
TTGCAGATTTTAAAGAAATAAGAGATAGCAACCACAAGAAACTTTTACATCCAGGCATCG
AAAAGATGGTCAGACTTTTTAAAGAAACATTCCATTATCAAATTTTAATCCAAAACATAA
TTAACGAATGTAAAGTTTGTAATCTAGCTAAGATTAATCACAGGAGCACATCATGTAAAT
TTAAAATTACACCAGAAGTAGAAAACTGTAGAAAAACTTACGTAGTAGACATTTATTCAA
TAAAAAGCCACAGCTATTAAACATGTATTGATTTATATTCAAAACTTGCAAAAGTAATTG
AACTTAACGGCAAGGATTGGATGGAAGTTAAAAGAGGACTCATTCAAATATCTAACAACA
TGGGAAAAACTATAACTCTGAAGACAGATAGGGACAGTGCTTTTATGAGCCTCGCCCTGA
AAAGAAGGTTGAATAAGGAAAAAGTGGAAATTCAAATAACAACAAGTAAAAATGGTATAG
CGGATGAAGAAAGACTACATAAGAAAATTAATGAAAAAATACGTATTAAGAAAATAGACT
CATGAAAATTGAGGTAATTTTATACACTTATAATCATAAGCTAAAACATAACTCTACTGG
CAGAACTCCAGCTGAAATTTTCATTTACGCAGGTACACCTAATTATAATACCCAAAATAT
AAAAGAGACCAGAATAAATAATCTTATTAAAAACCGAAATGATTTCGAAGTAAATACAAA
GTTTACATTACATAACCCTTACAAACCCACTGGGAAAATAGAACAAATTGACGAAGATCA
CTTTGAGGAGACTAACAGAGGTCGAAAAATTAAGCATTATTAAACAAATTATCAAAAACA
AAAGAAATTAAATAAGAGCAAATTTATACAACAAGGACAAGAAAAAATTAACTATTAACC
CATGCATATTAGGTATAATAAAACAAACTAACTCTAGTTGCAGATTTTCAAAAACTCATC
TAATAACACAAACTAACTATATCGAACCAAATATACTTATAACATGGAACTTACCCAAAA
TCTCATTGAATCAAAACTGTATTAAAAATGATATCTTAATTGAGGGAAATAACATAATAA
AAATTCATAATTGCCATTTCGTACATTCAAAAAATAAAAATAATTTTCAAAAATATTAAA
GAAATAAAAATATTCCAAATTATAATAATTACAGTATTTGTAATCATCATATTAATCATA
ATAATGTACCTAGCATATAAGTTTAAAAATATACCCAAACAAATATTTATTAAGAAACTA
AATGTTATTGATCAGCCACCTGCACAACTACCAGTTGAACTTGAAATTGAAAATGAACAA
GAAAATTTAAATATGTTACCAAAATTGTATCCCAGCATTTAAAAAACATTTTTTATTATA
CTTACCTTTTTCATATACCCTACACGCGTGAGGATACGCTTTATTTTTAGTGGAGAGGAG
TGAGATATTCACAACAACAGAATTTTTAACCACTGTTATTCATAAGCTGCATTGCATGGC
ATAACCCACTCTGTGTTTACAAATTGAATAATCATAACAATAGCATGCCTTCTGCAGCCG
AATTCAAATAACGCTAACAGCAGCAAAAATCATAAGAGCAGAATGCCTTCTGCAGCCAAG
CTCACATATTGTCAACAATCATTTATAAACAAAAACTGACCAACAGAAAGGCGCTAGCAT
AAACAAGCTACAGCTGCTGTCCCTTTGCAAAAAGTCACGTACTCCAATTATTATTTAGCT
TTAAATATAGCGTAAGCCAATATTTGTAGTCATAAC
>BEL-38_Dmon#LTR/Bel-Pao
ATCACAAAGACATCCAATCCTTCTTCCAAATGGAAGCTCCCTCACAAGTCTCCTCCTTCG
TTTCTCGCATCGCATCTCCCTCCATGGTGGAAAACAGATAATGATGCGCATGATCCGGAG
CAAGTTCTGGCTTCCCAAACTCAGGAATCTAGTTAAGGGCACGATAAATTCCTGTCGAGT
ATGTGTAGTTTATCGCAAGAAGTTGCAAACCCAACTCATGGGTGATTTGCCAGTAGAACG
ATCCACGTTCTCCCGTCCGTTCACGCATACACGCATTATTTCGCACAATTTCGCAGGACC
GTTCGACATAAAAAACTACATAGATCGAGCATGCCTAATGGATGCTTTCGCTCGATTTGT
TTCTCGACGGGGGTGCCCCCAACAAATGTGTTCCGACAACGGCAAAGCGTTCGTTGGAGC
TTCCAAATCCCTATCGCGTGACTTTATAGAAGCCACGAAATCGCGTGTAATTTCAACCTA
CAGCCATTAAAACTTGTCCTGGCGCTTCAACCCTCCAAGCGGCCGCCACATGGGTGGCTT
ATGGGAAGGAGTAAAGAGCTTCTGGTAATTTTATCCGCCCAGTCAACAGACAAGAGGCTG
CAGTCTCCCTCTCGTGGAGATTGACATTTTTTATGGGGATTATTTGAAATGGCCCACTTT
CCGAGACCTTTTCACAGCTGTCTATATAACCAATCCACGGTTAACTGAGGTCCAAAAACT
ATTTCACCTCAACTCAAAGACAGGCGGGGAAGCGGAGGCAATCGTGTCCAAGTCTGCTCT
CACAAATGATTGTTTCGCATTTACGTGGAGCGACTTAACTGACAGATTTGAGAACAAAAG
GCTGTTATTTAACAGCCAACTTCACGTGCTCTTTAATCTCGTCAGTTTCGCAGGAACAAG
GAGCTGCTATTAAAGACCTACAGGTTGCTTAAATTCTCTAGAGCATTCCCGTATAAGTAC
TGTGAACTGGGATTGCCTTCTAGTTTATCTGTGCGCTCCAAGCTACCCGAGCTTACACTT
TCACTGTGGGAACAGTCGCTGCACAACAAGGTTGACATCCCGATGTGGAAAATTAACTCC
TTTGAAGCCAAGGTGAGCGTTAAGGCTCAGTCTTGCAAACTTTGCTCAAAGGAGAACCAT
CCAGTGCGTTTGTGCCCTCGTTCGAAACCTCTGCTTTCGTTTTAGCCAATTTGGTTGGCA
ATTTGCCCTCCTATCAACTTCCACACAGTATTCTGAGGGACCTATCAAATATTCAATTGG
CTGATCTCTCATTCCACATGAGCTCGCAGATTGACGTGCTTCTAGGAGCAGGCATTATCC
CATCAATCCTCCTCGGCGGCACGCAATCCAACATATGCGGTTCGCTACTGGGTATGGAGA
CCATTTTTGGCTGGGTCCTGACTGGCCCAGTAGTTAAGTCGAGTGCCGCGAGAATTTCGT
CATTTTCCACAAGGATTTCACTTAGCCCCGAACCACTTTTAGACGATCTTCTCACAAAGT
TCTGGGAGGTGGAAGATCTGCTAGCCAAACTGGCAAAAGAGTCAGACTCCATATGCGAAA
GTAACTTTACTCGCACCACCCAAAGGGATGAGACTGGCAGATACATAGCTACGTTGCCCT
ACAAGAATCTTGATCACATAAACTTGGGACATTCAAGGTCCATCGCACTTGTTCAGTTTC
AATGAGAAACCCTCCTCTGAAAGAGCAGTACGACTCCGTGATCAAGGATTACCTGGACTT
GGATCATATGAAACAAGTCCCTCCTAGCAACGACTTCTATCTCCCTCATCACGCTATCTT
CAAGCCAGACAGCATCGCCACAAAGATTCGCGTTGTGTTCAATGCCTCAAGCCCTTCCTC
AAATAGCAAAAGTCTGAACGATGTCCTCCACACAGGACCAGTTCTGCAATCAGATCTAAC
CATCCAGATCTTAAAATGGCGTTTCTTCCGCTATGTGTTCAACGCCGATATTACCAAAAT
TTATCGCCAAATCCGCGTTGACCCAAACCACACCCCATTTCAAAGAGTCCTCTACCGGAA
CAGTAAGGGTGAGCTCTGTGATTACGAGCTGAACACTGTCGCTTTTGGGGTCAACTGTGC
TCCCTTCCTGGCGATACGGGTCCTGCAGCAGCTGTCCACTGTTTTCCGGGGCACATACTA
AAATTGGTACCGTCCGAGCCATCGACGAGCTACGCACGGCTCTGGGTACTGCTGGATTTC
TATTGCGCAAATGGACCTCCAACGACAAGGCTGTGCTCATCAATCTTTCAAGAGAGCATC
TACTCCGAGTCGATTTCTTGGAAATTGAAGAAGCTAGCCTTGCGAAGACTCTCGGTATAC
GCTGGAAAGCAGACACTGACGAGTTGCTCTTCGCCCCCTCCGACATCAAAGTTAAGCAAT
CCTACACAAAACGTGAGGTGCTTTCCCAAATCACCAAGCTGTTCGAGCCAGCGGGGTGGT
TAGCTCCATTCGTGGTCCGTGCTAAGATCTTCATGCAAGAGATCTGGCTTCATGATCTGG
GTTGGGACCAATCCTTACCAAGCCAACTCCTACAAAGATAGCAAGAATTCCTCGAGAGTT
ATGCAACTCTCAATAAAATACGCATCCCCAGATGGGTTCAATCTTCCCCTAAGGCAAAGA
TGCACTTCCATGATTTTTGCTAAGCGTCTCAGAGCGCTTACGGAGCAGCAATATACACCC
GGATTGAAACTGCGCATGAAGTTTCAGTCCAGGGTCGCTCCGGTGAAGACCATCTCCCTC
CCTCGTTAAGAGTTGTGTGGCGCTGTCCTGCTTGCGGAACTGTCTGCAGCACTCCTACCA
CAACTGTTGGTCGAAAGACAGGAGCTTTTGTTGGACCGACTCAACAATAGTGCTAGCCTG
GCTTAACAAGCCACCATGCAAATGGACGACTTTCGTGGCTAATAGAGTCACCAAAATTGC
ACAAGCCACCAACTTCGTTCCGAATGCAACCCCGCTGATTTGGCTAGCCGGGGTGCCATG
ATCTGTGGTGGCATGGACCAGAATGGCTACAATCGCCACAGTCTCAATGGCCATCTCCTA
TTGAATCAGTCGATGAAACTGATGAAGAGCTACGTCCCGTGAAATGCAACTTGGCAAAGC
TGCCTCCAAAATCTTACATTGTAGATCGCTTCTCCGAATTCGTCAAAGCACTTAGAGTCG
TGGCATATATGTACCGTTTTGTAAGACGCTGTCAGAAACCTGAAATTCAATTTGCGAAAG
ACCTTAGCAGTACTGAGCTATCCGAAGCTCAAGAACGGCTAGTTGTGCATACTCAACGCA
TTGAGTACCCCAAAGAGTATCAGTGTTTACTCGACAAGCAACTTATTTCAAGCTTAAGCC
CCATCATTAATCTCAATCCGTTCATCGATCACAATAGAGTCATGAGAGCATGTGGGCGTG
TGAGAGCTTCTGAGTCTTTGCGCTATGACGAAAGACATCCAATCCTTCTTCCAAATGGAA
GCTCCCTCACAAGTCTCCTCCTTCGTTTCTCGCATCGCATCTCCCTCCATGGTGGAAAAC
AGATAATGATGCGCATGATCCGGAGCAAGTTCTGGCTTCCCAAACTCAGGAATCTAGTTA
AGGCCACGATAAATTCCTGTCGAGTATGTGTAGTTTATCGCAAGAAGTTGCAAACCCAAC
TCATGGGTGATTTGCCAGTAGAACGATCCACGTTCTCCCGTCCGTTCACGCATACACGCA
TTATTTCGCACAATTTCGCAGGACCGTTCGACATAAAAAACTACATAGATCGAGCATGCC
TAATGGATGCTTTCGCTCGATTTGTTTCTCGACGGGGGTGCCCCCAACAAATGTGTTCCG
ACAACGGCAAAGCGTTCGTTGGAGCTTCCAAATCCCTATCGCGTGACTTTATAGAAGCCA
CGAAATCGCGTGTAATTTCAACCTACAGCCATTAAAACTTGTCCTGGCGCTTCAACCCTC
CAAGCGGCCGCCACATGGGTGGCTTATGGGAAGAAG
>BEL-39_Dmon#LTR/Bel-Pao
GTCTTAATTATTTACTGTAATCATTTATTAGTCTAAGGTAATAAATACCTCATTATTATT
ATTTGAGTTTGGTTACCGAGTACGGAGCTCAACGCGGGTTCCCACGCGTCGATAACGTTG
AAAATGTCGATGAAGTCATCCCATAATTTGGCTGGCACCAATCATCATTGTCTCGAAAAT
TTTTATACAGGAGCCATGGCTGCTATAACTCTCTTGGAATTAATCTGTTCCACAATCACT
CCGAATATAATGTGTATCGTTTCTTAAAGCATTGTCATCGATTGCAGTACCCCAATTTTG
TTTGCAAGCTGACATACAACTGCAAACATTCTGTGATGCGTCAGAAACTGCCTATGGCTG
TTGCGTGAATGTGTGCTCTACGCACCCGTATGGTAATATTGACGTTTAGCTTCTGACTGC
AAAAACTCGAGTGGCTCCAGTCAAGAAACCGACGTTACCTCAATTACTGAGTAAGCTGCT
TATAACGGTCGAGAACATATTCATTGTCAAGTTGCACAGCGAACATTTCTGGTTTGATTC
GTAGATTGCCTTGCACTATCTGCAAGAGCACTCTATTACGCTGTCGATATTTGTTGGAAA
AAAATGCAGACATGTACCTTAAAAATGCAAGTTTGCTGACATCGTGTCCCATGAGTGTCC
AGCAAATGAACTTCAGTAATCAATTTTGCTGGCCATCCCTTGAAGAACTTCGCTACGTAC
TACATCAAAGTAGATCTGCAATTTCTAAGGAAACAAAGAGACCTGAGATGCAATTTGAAA
GTTCTTAGCCCTTTTATCGACGGCTCCTCTGTATTCGAGCTTATAAGATTAACGGCAGAC
TTGAGCATGCTGATATCCCCTCTAATCAAAGGCACCCCTTAATTGTGCCGCAAAAATCGT
AATTTATCGACAACTACGTTCGTCATTTACCCATACTCAATTATCATGCAGGATCAAAGA
CATTATTCGGACTGTTGTGTCTTCAATATTGGACATTCATTGGATCGGAGCATCCAACAG
TTGAAGAAGTTTATGTGCAACCTTTGTACTCAAGATGCCATTCGATCATAGATAACAACT
TTTCATTTTATTCCACCTAGGGCTCCACAGTTCGGCGATCTTTGCAAGGTATTCAAAGGT
AGTCAAGAGCGCAAAGAATCTTATTGTGTCATTGAGATAGAAGCAGTATTCGACTGTCGC
CTGCTGTCACCGCTTTCATCTGATCCCAACGATTTTAGCGCATTCACAGCTGGACACTTT
CTGAATGATGCGCGCTTTGCCTAAGCGTTAGATTATCACCAATAACATCTTTAACTAAGA
TCATTACGATCAGATCACGGCTGTCAAACAGCAATTTTGTCGTTGTTGGTCTGCCGAGTA
CGTAAACGAGCTTAAAACTAGGACAAAGTGGACTTCGGCTTCCCCAAACCTCACATTTGG
CTCTATGAGTTATCATACTCGAGAATAACCACTGACTTTGCATTGTGGTCTGTGTGTTTG
AGTAGCACACATTGCCCTCGGACGCCGGCCAGTGCACTAGCTGGCTTTTTTACGTGTCTC
TTAAAAGATAGTTCTTTCAAGGCGGCTGCGATGTTAGGTCATATACATTATTTGTATATT
ATTAAGGGTATCAATATCAATGTTATTAGCAGATTATGTGAAGCTTATGCTAACTATCTT
TTGTTTTTCGCTTTTTTTCGTACTCTGTTAAATGCCTAAGCCTTTTAATTTTAAATTATG
TTGATAAATCAGTTCATTGAAGCAAGTTTATGTCGCTCAGCAACTTTATTGCACTTTTCA
AAAAGTGCCACGCACGCCCACTTCAGATAAGATTCTCGAAGGTCAAGAAAACGTTTTGAT
CCAACAGAGGCATTAGAATTGTTCATCACTAAATATAAAACTTTTTGACCTTACTGACTG
ACTGATTGGTGATCAGTGCACAGCCCATACTGTAAGAGCTAGGAGGCTGAAATTTTCACG
GTAGTTACCTTGTGTGATGAAGGTGCATGTTAAGACTGGGTTTCGGGAAATTCCACTCGC
AAGTGTGTAAAAATCGCAAAAAACGTTTGCGTTAAACTTTTTTTGTTTACCATCCGATCG
GCTTCAGAAACATTTTCAAAGATCTTTGATCAAAATCATTTTAGGGGTGTTTCTCACTTT
TTGGCAAATCCATTCCCCACCATTCTTGGTGGAAATGGGGGTCAGGGATTCGGTGGGTGA
CGTTTCGCGCTCAAATTCATTTCCAAAAATCTATATGAAAATTCATTTGAAATGCTATTC
AAACATTTTTTTGGGCGAAGTGTCCGATTTTCTTTAAACTTATTTTCAAAGCTCCACACA
AAAAATTAATGAATAAGTTTATCAGGGATTTGGGAAATTTCACTCGCAATAGTGGTAAAT
TGGTTACAAAAACATTTTCAAAGATGTTTGTCAAAATTCATCTGATGAGTTTTTCCCACT
TTTTGGAAAGCCATCTTGCTGGAAATGGGGGTCAAAGATTTGATGAGTAGCGTTTCGCTC
CCAAGGAAATTTCCATTGATTCACATAAAATCATAAAAAAATCATTTGAGCAGTGTTTCA
CAAATTTCGCAATATTAAAGCTTTCTCGGTGAAGAGTGCAATTCAAAGGTTTGTTTTGGT
GAAGTTTTAAGTTCTTGTCAAACTTATTTTGAGCGAGTTGCGAAATTTCACCCGCAACAG
TGGTAAATTGACGAAAAAATAATTGTATGAAAGTTATTTGTTTACCGTCCGATAAGTTTC
AAAATCATTTTCAAAGCTTTTTGAGAAAATTTATTTAATACGTGCCACGGGGAAAGCTTG
AATATACCCGCTAGTATTTTATATAAGTGAGTTTTAAATTGTTTTTATATAACAAATTTA
ATTCGATCAAATTTATTACAGCTTTTACTGTGATATCTTTGTCCTTTAGATGTTTTCTTT
TTTGCTGCCATTTTACACTTTACATTTTGCGCTTTTCGGATTTTTGCGGCGTTAGCTACG
CCAATTTATAAAGCAAGTGCGATTTATACCGGTTGAGCGCCAATTAAGGCAGATCGGGTT
AACTTGTATGTATGTTGTGTACTAAGGCTGGCTCGGTAGAAAGTCGGTATTCCAAATCTA
ATCATAATATTAGCTGCGTACTAGCATTCTGTTTTCATAATTTTGATTTTGCTTGGAATT
ACTATATGAAGAGATGCTATAAGAGAGGTCTTACTAATATTAGATAAGCTTTCGTTCGAA
CTTTATGCATAATTTATATTATGATTCTTATTTTTCTACAAATGGACGCCAGATATCCAA
TTTGGTCGATCTCAATCTTGGTGTTCTTTGCTTTGCTGTTGCAGTTACGTCATGTGCTTT
CAGAACTGCTATTTGTGAAGTTTCCTTTGCTCCATCCCCCTTTGAGTGCATATTCGTCTT
TATGACTATTACTTTACGCAGTGCGTTTTGTAAGGCCCAGGCTCAGTATTTACAAGATCT
TTTTAAATTAATACACCCAAAATGAATACATCCATAGACATGCAAGGCATAACATAATTC
ATGCCCAAGCATTGATTGGAATTACCTCCGGCATTCTATGGCTACCGTTCACATTAATTA
CCATGAATAAGTCGAACACAATTATGAAATGCTCTAACGGACGACGGAACATGCCTTGCT
CAATTACCCTGAATTTATACAATGCTTTTAGGTTAGATGTAGGTCAGGTTAAAAGTCGGA
TTGCATCGGTTTTTGGTCTTAGATAAAGATGAAGAAGTCTGTTTCGGTTAACTATTTTAA
TTAATTATTTACTGTAATCATTTATTAGTCTAAGGTAATAAATACCTCATTATTATTATT
TGAGTTTGGTTACCGAGTACGGAGCTCAACGCGGGTTCCCACGCGTCGATAACGTTGAAA
ATGTCGATGAAGTCATCCCATAA
>Gypsy-237_Dmon#LTR/Gypsy
GTGCCAATACCGTATGTATTGTGCGAGCATAATTGTGAAAATTGCAGTCAGTCGAAAATT
AAAGCTGAAGCAAAGAATGTCAATGTCGAGGAAACGTCAGGCTGGCGCCACGATGGTGGA
AGCGCAGGAGGATGAGCTGATAGAAAACCATTCTACGACATCAGAAGTGGGATCACCTCC
ACGTCAAGCCATTTCCGACGACCATTTGTGCACACTTTTGGAGACGCTGTTAAAGGCGCA
CAGTCAATGCCAGGCGAAAAAAAGGCAGTTGTACTACCAAAGTTTAATCCCGACTCTGTT
GGTGCTAGTGCCGCTGCTTGGTGCTCACCGGTGGACCTCATTCTATCAGAAAACCCTCTG
GATGGCAGTGCTTTGCTCATTGCGTTAAGTAATTCACTGGAAGGTAGCGCTTCTAACTGA
CTGCCACAAATTTGTTTCTCTGGAATGACATGGGACAAGTTTAAGGAATTGATTTTGCAA
CAATTCGAAGGCAATGAAAATCCAGTAGCTACTATTTTTAATGTTCTCAATGGTAGTCCA
AAAGACAGCGAGTGCCTTTCTCTGTATGGAAGTCGATTAATAACGACACTTATGGCAAAA
TGGAAGTCAATGACTACTGAACAAATCGCCATATCTGTTGTTCTGTAACGTACGGTTTTT
ACTACCAACATTAAAACACGTAACGAATTGCAAAATGAGCTGCGGGCATTTGGTAAAAAG
AAAGAGCGTCCTGTTGAGGAAAATTCTGCAAGCAAAAGACAGCGTATGCATGCACCCGTA
TGTTGTCACTTCTTCGGAAAAATGGGCCACAAATTTGCTGACTGCCGTTCGAGAAAAAAC
AACCTTAAGCCCCAGCAAGGATCTAATCCAAATTCTAGCCGTTCATCTGAAGGAAAGAGT
AGAGTAATTACTTGTTACAAGTGTGGAGCTCCTGGACATATTGCATCGGCTTGGACTGGA
CGACAGGAATCAACCAATCAAAATAAAATGGCTGAGAAACGTGTAAACTTATGTCATGTG
GCCAGCCCAATTGGTATTCTGATCTCATCTGGTGAGTCATTTCCATTTTGCTTTGATTCA
AGAGCCGAGTGCTCACTTGTAAAGGAATCTGCGCCTCAGCGACTTTCGGGGACACGAATC
AATAATATTGTAGTTTTAAAGGGTATTGGAAACAATGCATAAACAAGCACTTTACAAATT
ATGTCTAATGTCATTATCAGTGTATATTCTTTTGAAGTTATTTTTCATTTAGTTCTTAAC
AGTTACATTGATTATGATATTATAATTGGCTGTGAAATTTTAACTCGGAATTTTGGCGTT
AAGATAACAATTAATACGTTCGAAAATGCTTTTTCGTAAAATCCAAAGAAACGGTAAAAC
TAAATGTCTTTCAGTTGTCCCTAGGTCCTTTGGGTGGTCTGTAGTGAATCATGTCCATGA
GGCCATTGTACATCTTGATTGGGAAAAAACGTGGGACAAAATGTACGAACTTTATTGGTT
TGAGCATATGGCGAAGTACGCTCGTAAATTCGAAGATAATTGCGTATTTGGCTTACCAAC
AAGAATCATTGCAGATCAGGGTAGATCTTTTACTGGAACAAGTTTTAATGAGTTTTGTTC
CACACAAAAAATAGCATTACACTTGATAGCAACAGGCGCCAGTCGCGCAAACGGGTAGGT
AGAGCGCGTAATGAGCTTGTTAAAACGCATGTTAACCGCTGTCGAAAGTAGTCAACGATC
TTGGCAAGACGCTTTAGGCGAAATACAGTTAGCCATAAATTGTACAATAAATCGTATAAC
TAAATCTAGTCCTCTAGAATTACTCATTGGAAAAGAAGCGAGGCCATTTAATATGTTACC
TATAGTCGAAGACGACAATACAGTTGATATAAATTTTGTAAGGAAAATGGCAAAAGAAAA
CATAAGAACGCTATATATGACAAAGAAGGTTTGACAAAATCAAAGCTAAATTTAATTGAC
TTAAAGTTGGCGATTATGTTTTGCTTGAGAACGAGGAAAGACATCAAACAAAGTTGGATC
AATAGTTTAAGGGTCCATTCCTGGTGGCAGAAATACTAGAAGGAGATCAATATGTTTTGA
AGTCCTTAGTAAATAAGCGAACTTACAAGTACTCGGATGAAGCCCTGAGAAGTATGCCAA
AAGAAGAGATTCCCAAAGAACTGGACATGTGTGATGAAAGATTCAACGTTAAAAAGGACG
TTGACGATACATTGGTTTACTCGAATGAGAATGAAGACGTTGAAAGAGACGTCATACGAC
GTTGAATGAGACGTCACACGAGTTGGTGTATTCCAACTAGTAAGGGTCATTGATGGACTT
CAATGCGGTATGCCTGACACCAGACCTTTGCGTCAAGCCGTAATGTTGGGTTGCCAGCGC
AAATGGGTACACGACTTAATGTGTTGACTTGTTTGTTGCCTGGTGATTGTCATTGTGGTA
AGAGCCTATATCGGTGAGTGTCCTGGATACGTTGTAACATGAGCCTTTGGGAATTATCTA
TATAATGGATACCTAGAGACTTTAAAAATTATCCTCTGCCATTAGTTAAAAATCTTCAGA
ACAAAAAACAAAAAAAAAACTTTTTAATCATTAAATCTAAAATACGAGCGATTGAACTAA
CTTGTTAATTTGATGATCTTTTCGGATTAAACTTGACATAATCTGCTATTTTGTTTTGAA
GACTTTTGTAACACACGAGGATGTGTGTGGTCAGGAAGGCCGTGTCGCATCGTAAGTACG
ATCTCTAAATAAATGTATCATCGTTAATGAAAGAAGTCCAAAACAGACGATGTTTTTATC
CTTTTATCCTTTTCCTACTTGCGTCTTCGGTCTCAAAATAACACGTGGTTTTGCGAGCCC
AACAGAGTTGTCTGCTTTGCGTAGCCTCGACCCGACAGTGCATTAGAGCGAGAGAAATAT
AGTCTTTGACTCGGAGACGTCAGGAATACGTGTGCCAATACTGTATGTATTGTGCGAGCA
TAATTGTGAAAATTGCAGTCAGTCGAAAATTAAAGCTGAAGCAAAGAATGTCAATGTCGA
GGAAACGTAAGGCTGGCGCCACGATGGTGGAAGCGCAGGAGAATGAGCTGATAGAAAACC
ATTCTAC
>Gypsy3_DV-I-Dmon-A#LTR/Gypsy
CTAATGAGATCAGCCACCCCACAGCTTTTCACGGCAAGGAGTCGTCATCCCTTTGGCCAA
ATCACGGCAAGGAGCCGCTGGCGGGACAACTCATTCATTTTTCTTTAGTTTATAAGTATT
AATTGTATTAGGTTAAGATCTTAGCGAAGTAAGAGGCAAGGAGCCATCAATACTATAAGC
AATTCAGTATTAGGAGTAAAGAGGCAAGGAGCCGCGAATATTATAATTAATTTAACTGAA
CAAGAGTGAGTTTGAATTTAACCACCGGCCGCCGCTGCAACCGTGCGTTGTCGATCGGTT
GCTCAACACCGTCTTTGAGAGCGCAACTTCAATTCGGCGGCGAAGAGCGAAAGCTCCGAG
GCGAAGTTGCGAAAGCTCACGGCGAAGTTGAGCAGCCGAGGCAAGCGCATGGCTCGCCGG
CGAGCGTGCCGGCACTTTGGAACGAACACTAAGGGTGAGTAGACGTGCATCGTGAGGCAA
CAAAAGATCATAGATGATATAGCGGAGCGCTAGGGCTCCAGAAAACAGTGCGGCAGGGTT
TAGCTCAGGAATTACTATAAAGTAGTAATTAATAAAAGTGAATAAAGTACCTATGTTATA
ATTATCAAGAAAGAACTGGATAATTCTCTGTTTTCTGGTAACCCGGCTTACCTTAACATC
GGAACTAACCGGTGTTCGACCTAACCTCGAGCAAGGGCATGTGGTACGAGATTGTGGCCC
CGGGGTGGGCATTACCGGTTGGTGTTTCGATAGAGTAGTGGTACGAGGCCACGGCCCGAT
AGAGTGTTTAGGTAGTGGAGTTGGTGCGAGGCCACGGCCCGTTAGTGGAGTTGGTGTTAG
GCCACGGCCCGATAGAGTAGCGGTACGAGGCCACGGCCCGATAGAGCGTCTGGATAGTGT
AGTTGGTACGAGGCCACGGCCCGATAGAGTGTCTGGATAGTGTAGTTGGTACGAGGCCAC
GGCCCGATAGAGTAGTGGTACGAGGCCACTGCCCGATAGAGTAGTGGTACGAGGCCACGG
CCCGATAGAGTGTTTGGGTAGTGGAGTTGGTGCGAGGCCACGGCCCGCTAGTGTAGTTGG
TGCGAGGCCACGGCCCGCTAGCGTAGTTGGTACGAGGCCACGGCCCGATGGTGTAGGCGT
GTAAAGATAGAGCTAGGCTTGGTTTGGTCAGGATACTCACCCCTCCCCCTTTAAGCCCTC
TCTCCCAGCGAAATTATAAATATCTTGTAATTCGCTAGACCTGGTAAGACTGAGAATTAT
ACCCCGGCCAGTAGCTTCCTTACAAGTGGCGCCCGAGCAGGGACCAAGAGGCGTTTAGGG
GTGTGGCATGTCGGCGGATTAAAGCCCGCAAGCATGCCCAAATAGGTATTTTCAAAAAAA
AAAAATATATATAGGGTATTTTTAGTCGGGTATAGCCTAGAGGGAAAGTAACCTAGCGGA
GAGCAAGAGAATGAGAATATCATGTATGTGCGAAATATAAACAGGGTATTAAGCAGTCCA
GTATACCCCAGCGAACATTTCTATACCCTGTGGTAGGCAGAGGCAGAAAATGAACACGTG
CAGCTTGTTAGTGACGAAAATGCTAGCAGAAGTGCAGCACGCAAAGTAAAGAGACGAAAA
CATAAACACGCTCGCACACGGGTGCACAAACGCGCGGCGCAGTCGACGTCGGCGTCGAAG
GGCCGTTAAGGCGTCGCGGCAGCGGCTGTACAGTGGGACGAATTCAACTCACACGCGGTG
AAAAGTTGAATTCGTCAGTACAGTTGTCGAGGGCAGTGAGGATGGCCGCATTTCAAGTTT
AAATGCGAACCAAGTGAACAATAAGAACGTGAAGCGGCCGAAGATAAATGAAAAAAATAA
GTGGATAATAATAAAATTTTCTTTTATAAATAAAACTAATTAAACAAAAATAAATAAAGA
AATACGGAAAATAAACAATTCAAATAAACCGAGGTGCACAATAAAGATGAAGGCAGCGAC
CACATAAGGAACGGCCTAAAAGTGGAAAAGTGAGAAGAGAACATTTTTAAATACCTTTTG
TTGAGTTTTTTTAAAAAAAAAAAAAAAAAATATTTTTGTGGAATATATTTTGTATTTTTG
TTTGGTGAAAGACATAAAGGCAAAAAGAAAGAAAGAAATAAAAAAAAAAAAAAAAAAAAA
CAAAAGAAGAAAACTAAAAGGAACCAAAGTGGCTGAGCAAGATCGGCGTAAAAGTGAAAA
GCCACCAACACTGAGAAAAGGAGAGAGAAATAATAAAGGGACCGACGGAACCCCTAGAAC
GGGAAGAGAAGGAAACAGCGACGTCGGCTAGCAAGGAAGTATACAATAAAGGATGGAGGC
AGGTGAGTGCCAAAACCCGGGGGTAGGCGTCCGCTGGATTCACCAGCGACGCAAAGAGGA
GTTAGTGGCGATCGCCCAGGAGTTTGGGCTGGAAAAGGAGGGGCGCGTGGAGGAGCTACG
TAAGCGGCTGTCCACCTACGTGCAGGATGGCGGTCATTCGACTGGGAGGCAGTTCCCGCT
CTCGGGGGAAATGAAGACCGCCGAGCAACTGCGGTCAACGCAGAGGTGGGGAGGTCCCCT
GTTGAACCGGGTGGTGGTCTCTGCTACACTAGACCGCACCATCCATCGGAGGCGAGGCCA
CCTCCCAATGTCCCGGAGCAAGTTCGGAAGTGGGGTATGAGGTACGATGGCCGCTCCGAC
CCCCTTGGGTTCTTAGAGGACCTCGAGGAGCGCGCCATCACCTATGGCATTGCCCTCGAC
CGAATGCCCAGGGCAATGAGCGAAGTGTTCTGCGATAGGGCTGCTCGTTGGTTTCTGAGC
AGTGGGCTAAGGGATGTGCCGTGGGCCGTGATTAGGAGGGGTTTCCTGGAGTTTTTCTTA
CCCCCTCGTTACTTCGAGAGGCTTGAGGACGAGATCCGATCCCGGAGGCAGCGCGAAGGC
GAAGAGTCCAAAGAATATTTGATAGAGCTGAGGGCTCTTATGCATCACGCTAGATACGAG
CCGGCACAAGAGCTGCACCGGATCTACGAGAACGCCGCTCCGGAATACAGGCTTTATGTG
CGACCGCAAGACTTCTCTACCCTATCCCAGCTAACTCAACTGGCCGTAGAATACGAGACC
GTCGTGAGGCAGAGGGCGGAGTACTCAGGCAGCCAACCCGTGGGCCCGGGTGTCTCGAGT
TCGAATAGTGCAGAATGGGCGAGGACGGCACAGTCCCCGGGGGGACATCTCAATCCGTTC
CGGTCTGCTCCCAGCGGATCCGGAACGACCGTTGTGGACAACAGGGTCTCCGTCCCACCC
GCTGCAACTCACGCGGAGGTGGCCCATCGGATGATGAGCCAAGAGGCCGGGAACGGATAT
GATCCGCGACGAGCGTGTCGTAGGTGCGCACAGGAGGGGCACTTCGCCAGGGAATGTCCC
AATGCCCCCGATTTATTTTGCTGGGTATGTGGAAGCCGGGGCCGAAGTAGTCGGGAGTGT
TGCCGCCGCGCAGAGGCGGGAAACGGGCAACGGCGTCACCCGGGCCAGGATCGGGTCGGC
GCCGATACACACGGAACGCAGTAGTAGGACACCCACTGAAGGTGGACGGTGGCCGGATCG
TCGCTACGGTAGAGATTGGCGGACGAACGATGCCCGCCACAATCGATACCGGAGCCACTC
GTAGCTTCATGAGTGAAGACTGCGTACGCAAGTGGACGATTCGGGGAAGAGCGGAGGAAA
TACAGGCACGCATCCGCCTGGCAGATGGGTCCACCCTAGAGGTGGAAAAAGCTTTGAGAG
TAGACGTCAGCTTAGGGGGAAAAATGATCAGCATGACGATGCTCATCATGCCCTCAATGC
TGGACCACGTAATCCTGGGTATGGATTTCTTGGGTGCGATGGGCACCACAATACGCTGCG
GCGAGGCGGAACTGGTCCTAGAAGCAGTGACGACACCGGGCGTGAGGCCAGGAACGAGCG
AGGAGTCGGAGGAAGGCCTCCCAAGGCATGAAAAGGGAGCACCTGCTCGGCTACAGAGGG
AGCCGGAGGAAGGCCTCCCAAGTCATGATAGGGGAGCACCTGCTCGGCTACAGAGGGAGC
CGGAGGAAGGCCTCCCAAGTCATGACAGGGGAGCACCTGCTCGGCTACAGAGGGAGCCGG
AGGAAGGCCTCCCAAGTCATGAAAAGGGAGTACCTGCTCGGCCCCCGACGGAAAAGGTCA
GGAAAAGGGGAGTAAAGTCCGGCTCAAGTCGACAGCCTGGAGAACCCAAAGGTGGCGCAT
AGAGCTGCAGAGGCAGACTTCTGATGGCTACGGAAGCGGCACGGCGGGAACGTGCCAGAG
AAAGGACGGAGTAGGAGCGATGACCAGAATCCACACGGACATAGAGGGCCAGGAGCGATT
GCCAGAATCGAGCGGCCATGTCTGGAGTCGAAGTGGTGCCAGGAGGGGGCGAGAACGGCA
TCGAAGAGGCGGAGTGGCCAGCGGATCTGGACCCAGAACTGAGGGAGTTCCTGGAGTCAG
AGCTGGCTCTCTTCGAGGGGCTGCAGGGAATCTCGCACATCGCGGAGCACCGAATCCGGC
TGAAGGATGACAAGCCATTGAAACAGAGGTACTACCCCAAGAATCCGGCCATGCAGAGGG
TGATCGACGAGCAAGTGGATGAGTTGATCCGGGCAAATGCCATCGAGCCGTCGCGTAGTC
CGCACAGCGCCCCGATCGTCTTAGTTAAGAAGAAGACTGGCGAGTGGCGTATGTGCATTG
ACTACCGACAACTCAACGCGCATTCCATTCCGGACGCTTATCCGGTGCCTCGTATTAACC
ACATCCTGGAGCGGTTGCGCCACGCCCGGTTCATCTCCACTCTGGATTTGAAGCACGGGT
ACTGGCAGATACCGATGGCAGCCGATAGTCGAGAGTGTACGGCGTTCACAGTCCCTGGAA
GAGGTCTTTTCCAATGGCGGGTGATGCCATTTGGTTTACACTCGGCCGCAGATGGAGCCT
CATGCGTTCGCCTACCTAGACGACATCGTGGTAATAGGAGCAACGAAAACACAGCATGTA
GAGAATTTGAGGGAGGTATTCCGCCGGCTAAGGGCGGCCAATCTCAGGTTAAATAGGAAA
AAATGCAGCTTCTTCCGGGAGAGGTTAGTCTACCTAGGACATGTAATTTGCGGGGAAGGA
ATACGGACCGATCCGGAGAAAGTGGAGGCGATACGAAACCTGAGGGCCCCGACAAATTGC
AAAGAACTGCGGCAGTGTCTCGGGATGGCGTCATGGTACAGGCGCTTCGTACCCAATTTC
GCGACCCAAGTACAGCCACTCACAGCGCTCTTAAGGAAGGGGCGGAAATGGGCATGGGAG
CAAGAACAGGAGGAGGCATTGCGTCAATTGAAGGATAGCTTGACGACTGCCCCTGTGTTG
GCTTGCCCCGACTTTTCCGCCAAGTTCGTCTTGCAGACTGACGCGAGTGAGTATGGCCTC
GGTGCAGTGCTGACGCAGACGATCGATGGACAAGAGCGAGTGATAGCGTACGCGAGCCGG
AAGTTGCTGAAGGCCGAGGTGAACTATTCCGCCACTGAGAAAGAGTGCCTGGCAATCGTG
TGGTCGATCCGGAAGTTGCGCTGCTACTTAGAAGGGTACCGGTTCGAAGTGATAACCGAC
CATCTAGCACTCAAGTGGCTCAACTCGATCGAGAGTCCGTCCGGAAGAATCGCGCGATGG
GCGTTAGAACTGCAACAGTTCCAATTTGACGTCCATTATCGTCGAGGGAAGCTCAACGTC
GTGGCCGATGCCCTGTCGAGGCATCCTCTAGAGACCTGTCAGCAAGCAGTGGTGGCCGAG
GCCCCCTGCAAATGGGTCGCGAGTATGCGTGCCAGAATCGCCGAAGAGCCAGCCAAGTTC
CCGGATTACACCGAGGAAAACGGACAGCTATATAGGCATTTGGGTCACCGGATAGACGAT
GAGGACTACATCCCCTGGAAACTATGCGTAGGCAGTGGTCAACGCCAGAGGGTACTGCGG
GAATGTCATGATGCTCCCACGGCCGGACATCAAGGTGTCAGAAAAACGGTGGCGAGGTTA
GCCCAGCGGTACTACTGGCCGGGTATGTTCCGCGATGCCGCCAGATACGTGAAATGTTGC
GAAGACTGCCAAAAATTCAAGAGTGAGCAACTCAAACCGGCTGGTCGCATGCTGACGAGG
CAGGTGGCAGAGCCGATGGCGGTACTTTGCGCGGACTTCGTCGGACCCCTTCCACGGTCG
AGACATGGAAACACGATGCTATTGGTGTTCCATGACGCTTTCTCGAAGTGGGTGGAGTTG
GTCCCTCTCAGAAGAGCCACAGCAGCACACCTGCAGACTGCGTTTCGAGAGAGGATTCTA
AGTAGGTTCGGGGTACCTAGAAAGTTTGTGTGCGACAACGGGGTACAATTTACGAGCCGG
AGCTTCAAGTCATTTTTGGGGTCCCTGGGTGTAGAGATCCAGTATACCGCCCCGTACTGT
CCGCAAGAGAATCCCACTGAGAGGACTAACAGGACTGTAAAGACCATGATAGCGCAATTT
ATTGAGGGCCACCAGAGTTCATGGGATGAACTCTTGCCCGAGATCTCGCTGGCGGTCAAC
ACGAGCGTGGCAGATTCAACGGGCTTTAGTCCCGCTTTCCTGATGCAGGGCAGGGAACCT
CGGTTACCCGCAGCTCTGTACGATCAGGTAACTCCGGGGTCCGCAACTAGTGCGCTCGAC
CCTAGGACAAAGGCGGATAGGCTAAAAGAAATTTTTGATATCGTCCACAGCAACCTCCAG
CGCGCATCAAAGGACCAGGGCCGGTATTAGAACCTGCGAAGACGAGAGTGGCGGCCTTCG
CTGGATTCGATGGTCCTGTTGAGGCAGCACCAGTTGTCCAACGCAGCCGAAGGTTTCGCC
GCAAAGTTGGCACCCAAATTTGACGGCCCCTACAGGGTTGTCAAATTCATATCCCCCAAT
ATTGTACGGCTGGTGAAATCAGGAAAATCTCACAGTTGAAACCATTCTACCAAAAGGCGA
CGGGCGACGAAGAAGACCAAGATCCAGGGCACGTAAATGCCCACGAGTAAGCGAAGGATG
AGAGCAACACCCGTCGCCCAGCGAAACTATTATAATTAAGTTTAGATAAGACTAACACTA
ACAACATAATTGAGAATAGGCATAGTAAAATGTGAGCCGCACTGAGAGGATAGGGCATTA
ACAAATAAGTAATGAGTAAGTTAACCAATAAGCTGAATTTTCAGATGGAACCCGAGATTA
TCAACATATCATCAGACGAAGACGTCAGCAGCGGAGACACCGAGCCTTTCCCCGGGCCGG
GAGCCGGAGGCCGCCCGCGCGACCCCCGTCGGGGGCGTGAGTACTATCAAAGAGAACGGC
AAGAAGGGCCGCCTCGCCAGTTCCGCCATACACTATACTCCCGGCGGACCAACATCATGG
AGAGGCTAGACGGGATGGTCTTGCTAATGGCAGTCGAGGTCACGACAATGTTCGTGGAGG
CGCCATTCGCCCGGAACTCGCCACCGTACACGGAAGAGCCCCATCTCCGCCCCTCGCATC
CCACTCGGCACAGTCATCAGGGCCGGCAACCCCAACCGCGGCCGGCGAGATGGACGAGGA
AGAGTCCGTACCGCTCGAAACGGAGGAGCACACACCACCAGTGCAGGACGTCGGGGCAGT
AGAGGCGGTAGGAGAAGATATCTCCCCGTCGGCCGGAGACACGGAGTCGCCACCGACGGA
GGCGCCGAGCGGAGTCCGAGCAGACGGCTGGGAAGCAGACCCGCCGAGCCGCGATCCAGA
ACCCTTAGCGGAAAGGGACCCGTCAACGGAGGACGAGGAGGACGAGCCGGCATTCCGTCG
CCGCTTCGCCACCCACCGTCTGGAGGTAGATCCGGGCAGCCAGTTTCCCCGGATAACGCT
GCGCTACCTACCGAAAGTCCCCGTGGAAGCCGACAAACCCCGTCTTAACCTTGCAAAGCG
CGAATGGGGGGGTGCCGAAGAAGGCCCAGGCGGAAAGCGCCGACGCAGCCGCCATCGCCG
ACGGAGAGCCGCCCGGGGCAAGCGTCGCCGGAGTGGAGGCCAACGCCGACCCAGTCCCGA
GGGAGCATCCTCGTCGGCCACGAAGAGGCTTCGTACGGAGACCGAGAAGCCCGGAGGATC
GCAGCGGCGCGTGCCGCGTTCGCCCCGCGAGCGCCAGAAGGGTCCTTCCCAGCTCGGGAA
GGATAACCGCCGCTGCGAGATCGCTTCTCGAGGAGGGCATCCCGAGCCCTGGCCGATACC
GATTGCGGTCTGCCAGATGGTCGTGGAGGAGCGCCGTCTCGGCAGCAAGGACGCGGCGAA
CTCGCCCGTGTCCACAGCCCGCGCCGAGGCGTCTGACGCAACCTTTCGAAAGGGATCGGA
GGATGAGTGGTTCGACCACGAGGACGAGATGCCCGCGCTCGTGCCCATTGCCCGCGCCGA
GACACCTGACACCATCGCCCGGCGGGAGTTGGAAGACGCCTGGTTCGGCCAAGAAGGCAA
GGCGCCGTCCCTAGAAGGCTCCTTCACTATTCGCCAGGAGGGCCGGGGTGAAGTGTGGTC
CGAGGAAGAGGACGCGGTGGTGACGGCTTCGTCGCCCAAGCCTTCGAGTTCAACCAAGGA
TTCCTCCCCAATGGTTCTAAAGACTCCCACGGAGAGCGAATTGTGGGACGATATCGTGGA
CCTTTTCGACGGTATCGACGGGTGGGATACTAGCCTGGATTCAGTGCTGGAGGAGGAACC
CGACACCGAGGTCGACACGATCGCCCGCAGTGCCGACGTGAGGGTCACGCCGGAGAGCCC
CACCAAGAAACCCGACACCGAGGTCGAGGCGGTCGCCCGCAGTGCCGACGTTGTGGTAAC
GCCGGGGAGCCCCACCAAGGAACCCGACACCGAGGTCGAGGCGGTCGCCCGCAGTGCCGA
CGTTGAGGTAAAGCCGGAGAGCCCCGTCAAGGAACCTGTGCCCGATTCCACCCCCTCGGG
CTGGAAGGTGTTTCCTCGTGGAACACCGTTGTCGTCGGGCGTGGTGGAACTGATCGCGAG
AGAGGCGCGAATCCGCCGGTTCCGATGCCGACGCACTCGGTTCCACGTATCCGACGGGGA
GCGCGACTACAGCGTTACGTTGAACGCGAGAGGCGACGTGACCGTCACCTGTTCGAAGTG
AGGGGGGGGTGTGAGGCGGCTAATGAGATCAGCCACCCCACAGTTTTTCACGGCAAGGAG
CCGTCATCCCTTTGGCCAAATCACGGCAAGGAGCCGCTGGCGGGACAACTCATTAATTTT
TCTTTAGTTTATAAGTATTAATTGTATTAGGTTAAGATCTTAGCGAAGTAAGAGGCAAGG
AGCCATCAATACTATAAGCAATTCAGTATTAGGAGTAAAGAGGCAAGGAGCCGCGAATAT
TATAATTAATTTAACTGAACAAGAGTGAGTTTGAATTTAACCGCCGGCCGCCGCTGCAAC
CGTGCGTTGTCGATCGGTTGCTCAACACCGTCTTTGAGAGCGCAACTTCAATTCGGCGGC
GAAGAGCGAAAGCTCCGAGGCGAAGTTGCGAAAGCTCGCGGCGAAGTTGAGCAGCCGAAG
CGAGCGCATGGCTTGCCGGCGAGCGTGCCGGCACTTTGGAATGAACACTAAGGGTGAGTA
GAAGTGCAGCGCGAGACCAAAGAAATCATAGATGGTATAGTGGAGCGCTAGGGCTCCAGA
AAACAGTGCGGCAGGGTTTAGCTTAGGATTTACTATAAAGTCGGAATTAATAACAATGAA
TAAAGTGCCAACGTTATAATTATCAAGAAGGAATTGGATTATTCTCTGTTTCCTGGTAAC
CCGGCTTACCTTAACGTCGGAACTAACCGGTGTTCGACCTAACCTCGAACGAGGGGCATG
CGGTACGAGATTGTGGCCCCGGGGTGGGCATTGCCGGTTGGTGTTTCGATAGTGTAGTGG
GTACGAGGCCACGGCCCGATAGAGTA
>Gypsy-238_Dmon#LTR/Gypsy
GTTGTGAAGCGGCTAATGAGATCAGCCACCCCACAGTTTTTCACGGCAAGGAGCCGTCAT
CCCTCTGGCCAAATCACGGCAAGGAGCCGCTGGCAGGACAACGCATTAATTTTTCTTTAG
TTTATAAGTATTAATTGTATTAGGTTAAGATCTTAGCGAAGTAAGAGGCAAGGAGCCACC
AATACTATAAGCAATTCAATATTAGGAGTAAAGAGGCAAGGAGCCGCGAATATTATAATT
AAGTTAACTAAACAAGAGTGAGTTTGAATTTAACAGCCAGCCGCCGCTGCAACCATGCGT
TGTCGATCGGTTGCTCAACACCGTCTTTGAGAGCGCAACTTCAATTCGGCGGCGAAGAGC
GAAAGCTCCGAGGCGAAGTTGCGAAAGCTCGCGGCGAAGTTGAGCAGCCGAGGCAAGCGC
ATGGCTCGCCGGCGAGCGTGCCGGCACTTTGGAACGAACACTAAGGGTGAGTAGACGTGC
GTCGCGCGGCAAGAAAAAGATCATAGATGGTATAGCGGAGCGCTAGGGCTCCAGAAAACA
GTGCGGCAGGGTTTAGCTCAGGAATTACTATAAAGTAGTAATTAATAAAAGTGAATAAAG
TATCTACATTATAATTACCAAGAAGGAACTGAATAATTCTCTATTTTTTTTGGTAACCCG
GCTTACCTTAACACCGGAACTAACCGGTGTTCGACCTAACCTCGAACAAGGGGTATGTGG
TACGAGATTGCGGCTCCGGGGTGGGCATTACCGGTTGGTGTTTCGATGGAGCGGTGGTAC
GAGGCCACGGCCCCCCTTAAGCCCTCTCTCCCAGCGAAATTATAAATCTCTTGTGACTCG
CTAGACCTGGTAAGACTGAGAGTTATACCCCGGCCAATAGCTTCCTTACAAGTAGCGCCC
GAGCAGGGACAAAGAGGCGTTTAGGGGTGTAGCATGTCGGCGGATTAAAGCCCGCAAGCA
TGCCCGAATAGGTATTTTCAAAAAAAAAAAAATATAGGGTATTTTTAGTCGGGTATACCC
TAGAGGGAAAGTAACCTAGCGGAGAGCAAGAGAACGAGAATATCATGTATGTGCGAAATA
TAAACAGGGTATTAAGCAGTCCAGTATACCCCAGCGAACATTTCTATACCCTGTGGTAGG
CAGAGGCAGAAAATGAACACGTGCAGCTTGTTAGTGACGAAAATGCTAGCAGAAATCCAG
CACGCAAAGTAAAGAGACGAAAACATAACGGTCGGTCGGCCGCGTCGCGGCAGCGGCTGT
ACAGTGGGACGAATTCAACTCACGCGCGGTGAAAAGTTGAATTCGTCAGTACAGTTGTCA
AGGGCAGTGAGGATGGTCGCATTTCAAGTTTCAATGCGAACGAAGTGAACAATAAGAACG
TGAAGTGGCCGAAGATAAATAAAAATAAGTGGATAATAATAAAATTTTCCTTTTATAATA
AATTATTAAACAAAAGAAATAAAAACAAGTGGATAATAATAAAATTTTTCTTTTATAAAG
AAAATTAATTAAAACAAAAATAAATAAAAATAAGTGGATAATAATAAAATTTTCTTTTAT
AAATAAAATTAATTAAACAAAAATAAATAAAGAAATACAGAAAATAAACAATTAAATACA
CAAGAATAAACCAAGGTGCACAATAAAGGCGAAGGCAGCGACCAAGTGAGGAACGGCCTA
AAAGTGAAAAAGTGAAAAGAAAAAAAAAAAATTTAAGTACCTTTTGTTGAGGTTTTTCTA
AACAAAAGAAAACAAAAAAAAAAAAAAAATATTTTGTTGAATTTTTTTGTATTTTTGTTT
GGTGAAAGATATAAAGGCAAAAATAAAAAAAAAAAAAGAAGAAAACTAAAAAGAACAAAA
GTGGCTGAGTAAGATCGGCGTAAAAGTGAAAAGACACCAACACCAATAAAAAAAAAGGAG
AGAAAAAAAAAAGGACCGACGGAACCCCTAAAACAGGAAGAGAGGGAAACAGCGACGTCG
GCTAGCAAGGAAGTATATAATAAAGGATGGAGGCAGGTGAGTGCCAAAATCCGGGGGTAG
GCGTCCGCTGGATTCACCAGCGACGCAAAGAGGAGTTAGTGGCGATCGCTCAGGAGTTTG
GGCTGGAAAAGGAGGGGCGCGTGGAGGAGCTACGTAAGCGGCTGTCCACCTACGTGCAGG
ATGGCGGTTATCCGACTGAGATTTGGGCTGGAATCTCAGTACGCCAAAACTCTTGAGCCG
CCATCATGGGGCGTCCCACCCGACATTGGTGGACGGCCACGTCAAAAGTCGGAACCTGAC
CTCAGAAGCTCCCAGTTGTACGGGCGTTTGCAGGCGCCCACCCCGAGTTTGACCGTCTCG
GGCGCGGAGGCAGTTCCTGCTCTCGGGGAAAATGAAGAACGCCGAACAACTGCGGTCAAC
GCAGAGGTAGGGCGGTCCCCTGACGAATCGGGTGGTAATCTCTACCACACTAGACCATAC
CATCAACCGGAGGCGAGGCCACTTCCCAATGTCCCGGAGCAAGTTCGGAAGTGGGGCATG
AGGTATGATGGCCGCTCCGACCCCCTTGGGTTCTTAGAGGACATCGAGGAGCGCGCCATC
ACCTATGGTATTGCCCTCGACCGTATGCCCAGGGCAATGAGCGAAGTGTTCTGCGATAGG
GCTGCTCGTTGGTTTCTGAGCAGTGGGCTAAGGGATGTGCCGTGGGCCGTGTTTAGGAGG
GATTTCCTGGAGTTTTTCTTACCCCCTCGTTACTTCGAGAGGCTTGAGGACGAGATCCGA
TCCCGGAGGCAGCGCGTAGGCGAAGCGTTCAAAGAATATTTGATAGAGCTGAGGGCTCTT
ATGCACCACGCTAGATACGAGCCGGCACAAGAGCTGCACCGGATCTACGAGAACGCCGCT
CCGGAATACAGGCTTTATGTGCGACGGCAAGACTTCTCTACCCTATCCCAGCTAACTCAA
CTGGCCGTAGAATACGAGACCGTCGTGAGGCAGAGGGCGGAGTACCCAGGCAGCCAACCC
ATGGGCCCGGGTGCCTCGAGTTCGAATAGTGCAGAGTGGGCAAGGACGGCACAGTCCCCG
GGACATCTCAATCCATTCCGGTCTGCTCCCAGCGGATCCGGAACGACCGTTGTGGACAAC
AGGGTCTCCGTCCCACCCGCTGCAACTCACGCGAAGGTGGCCCATCGGATGATGAGCCAA
GAGGCCGGGAACGGATATGATCCGCGACGAGCGTGTCGTAGGTGCGCACAGGAGGGGCAC
TTCGCCAGGGAATGTCCCAATGCCCCCGTTTTATTTTGCTGGGTATGTGGAAGCCGGGGC
AGGAGTAGTCGGGAGTGTTGCCGCCGTGCAGAGGCGGGAAACGGGCAACGGCGTCACCCG
GACCAGGATCGGGTCGGCGCCGATACACACGGAACGCAGTAGTAGGACACCCACTGAAGG
TGGACGGTGGCCGGATCGTCGCTACGGTAGAGATTGGCGGACGAACGATGCCCGCCACAA
TCGATACCGGAGCCACTCGTAGCTTCATGAGTGAAGACTGCGTACGCAAGTGGACGATTC
GGGGAAGAGCGGAGGAAATACAGGCAAGCATCCGCCTGGCAGATGGGTCCACCCGAGAGG
TGGAAAAAGCTTTGAGAGTAGACGTCAGCTTAGGGGGAAAAACGATCAGCATGACGATGC
TCATCATGCCCTCAATGCTGGACCACGTAATCCTGGGTATGGATTTCTTGGGTGCGATGG
GCACCACAATACGCTGCGGCGAGGCGGAACTGGTCCTAGAAGCAGTGACGACACCGGGCG
TGAGGCCAGGAACGAGCGAGGAGTCGGAGGAAGGCCTCCCAAGGCATGAAAAGGGGGCAC
CTGCTCGGCTACAGAGGGAGCCGGAGGATGGCCTCCCAAGTCATGATAGGGGAGCACCTG
CTCGGCTACAGAGGGAGCCGGAGGAAGGCCTCCCAAGTCATGATAGGGGAGCACCTGCTC
GGCTACAGAGGGAGCCGGAGGAAGGCCTCCCAAGTCATGATAGGGGAGCACCTGCTCGGC
TACAGAGGGAGCCGGAGGAAGGCCTCCCAAGTCATGATAGGGGAGCACCTGCTCGGCCTC
AGAGGCAGCCGGAGGAAGGCCTCCCAAGTCATGATAGGGGAGCACCTGCTCGGCTACAGA
GGGAGCCGGAGGCAGGCCTCCCAAGTCATGAAAAGGGAGTACCTGCTCGGCCCCCGACGG
AAAAGGTCAGGAAAAGGGGAGTAAAGTCCGGCTCAAGTCGACAGCCTGGAGAATCTAAGA
GGTGGCGCATAGAGCTGCAGAGGCAGACTTCTGATGGCTACGGAAGCGGCACGGCGGGAA
CGTGCCAGAGAAAGGACGGAGTAGGAGCGATGACCAGAATCCACACGGACATAGAGGGCC
TGGAGCGATTGCCAGAATCGAGCGGCCATGTCTGGAGTCGAAGTGGTGCCAGGAGGGGGC
GAGAACGGCATCGAAGAGGCGGAGTGGCCAGCGGATCTGGACCCAGAACTGAGGGAGTTC
CTGGAGTCAGAGCTGGCTCTCTTCGAGGGGCTGCAGGGAATCTCGCACATCGCGGAACAC
CGAATCCGGCTGAAGGATGACAAGCCATTAAAACAGAGGTACTACCCCAAGAATCCGGCC
ATGCAGAGGGTGATCGACGAGCAAGTGGATGAGCTGATCCGGGCAAATGCCATCGAGCCG
TCGCGTAGTCCGCACAGCGCCCCGATCGTCTTAGTTAAGAAGAAGACTGGCGAGTGGCGT
ATGTGCATTGACTACCGACAACTCAACGCGCATTCCATTCCGGACGCTTATCCGGTGCCT
CGTATTAACCACATCCTGGAGCGGTTGCGCCACGCCCGGTTCATCTCCACTCTGGATTTG
AAGCACGGGTACTGGCAGATACCGATGGCAGCCGATAGTCGAGAGTTTACGGCGTTCACA
GTCCCTGGAAGAGGCCTTTTCCAATGGCGGGTGATGCCATTTGGCTTACACTCGGCGTGT
GCGACATTTCAGCGCGCTTTGGATACGGTAATAGGGCCGCAGATGGTGCCTCATGCGTTC
GCCTACCTAGACGACATCGTGGTAATAGGAGCAACGAAAACACAGCATGTAGAGAATTTG
AGGGAAGTATTCCGCCGGCTAAGGGCGGCCAATCTCAGGTTAAATAGGAAAAAATGCAGC
TTCTTCCGGGAGAGGTTAGTCTACCTAGGACATGTAATTTGCGGGGAAGGAATACGGACC
AAGTACAGCCACTCACAGCGCTCTTAAGGAAGGGGCGGAAATGGGCATGGGAGCAAGAAC
AGGAGGAGGCATTGCGTCAATTGAAGGATAGCTTGACGACTGCCCCTGTGTTGGCTTGCC
CCGACTTTTCCGCCAAGTTCGTCCTGCAGACTGACGCGAGTGAGTATGGCCTCGGTGCAG
TGCTGACGCAGACAATCGATGGACAAGAGCGAGTGATAGCATACGCGAGCCGAAAGTTGC
TGAAGGCCGAGGTGAACTATTCCGCCACTGAGAAAGAGTGCCTGGCAATCGTGTGGTCGA
TCCGGAAGTTGCGCTGCTACTTAGAAGGGTACCGATTCGAAGTGATAACCGACCATCTAG
CACTCAAGTGGCTCAACTCGATCGAGAGTCCGTCCGGAAGAATCGCGCGATGGGCGTTAG
AACTGCAACAGTTCCAATTTGGCGTCCATTATCGTCGAGGGAAGCTCAACGTCGTGGCCG
ATGCCCTGTCGAGGCATCCTCTAGAGACCTGTCAGCAAGCAGTGGTGGCCGAGGCCCCCT
GCAAATGGGTCGCGAGTATGCGTGCTAGAATCGCCGAAGAGCCAGTCAAGTTCCCGGATT
ACACCGAGGAAAACGGACAGCTATATAGGCATTTGGGTCACCGGATAGACGATGAGGACT
ACATCCCCTGGAAACTATGCGTAGGCAGTGGTCAACGCCAGAGGGTACTGCGGGAATGTC
ATGATGCTCCCACGGCCGGACATCAAGGTGGCAGAAAAACGGTGGCCAGGTTAGCCCAGC
GGTACTACTGGCCGGGTATGTTCCGCGATGCCGCCAGATACGTGAAATGTTGCGAAGACT
GCCAAAAATTCAAGAGTGAGCAACTCAAACCGGCTGGTCGCATGCTGACGAGGCAGGTGG
CAGAGCCGATGGCGGACTTTGCGCGGACTTCGTCAGACCCCTTCCACGGTCGAGACATGG
AAACACGATGCTATTGGTGTTCCATGACGCTTTCTCGAAGTGGGTGGAGTTGGTCCCTCT
CAGAAGAGCCACAGCAGCACACCTGCAGACTGCGTTTCGAGAGAGGATTCTAAGTAGGTT
CGGGGTACCTAGAAAGTTTGAGTGCGACAACGGGGTACAATTTACGCTTTAAGTCATTTT
TGGGGTCCCTGGGTGTAGAAATCCAGTATACCGCCCCGTACTGTCCGCAAGAGAATCCCA
CTGAGAGGACTAACAGGACTGTAAAGACCATGATAGCGCAATTTATTGAGGGCCACCAGA
GTTCATGGGATGAACTCTTGCCCGAGATCTCGCTGGCGGTCAATACGAGCGTGGCAGATT
CAACGGGCTTTAGTCCCGCTTTCCTGATGCAGGGCAGGGAACCTCGGTTACCCGCAGCTC
TGTACGATCAGGTAACTCCGGGGTCCGCAACTAGTGCGCTCGACCCTAGGACAAAGGCGG
ATAGGCTAAAAGAAATTTTTGATATCGTCCACAGCAACCTCCAGCGCGCATCAAAGGACC
AGGGCCGGTATTACAACCTGCGAAGACGAGAGTGGCGGCCTTCGCTGGATTCGATGGTCT
TGGTGAGGCAGCACCAGTTGTCCAACGCAGCCGAAGGTTTCGCCGCAAAGTTGGCACCCA
AATATGACGGCCCCTACAGGGTTGTCAAATTCATATCCCCCAATATTGTACGGCTGGTGA
AATCAGGCGAGCACAAGAAGAGGGTGGCCAACATCTCACAGTTGAAACCCTTCTACAAAA
AGACGACGAGCGACGAAGAAGACGAGGATCCATGGCACGTAAATGCCCACGAGTAAGCGA
AGGATGAGAGCAACACCCGTCGCCCAGCGAAACTATTATAATTAAGTTTAGATAAGACTA
ACACTAACAACATAATTGAGAATAGGCATAGTAAAATGTGAGCCGCACTGAGAGGATAGG
GCATTAACAAATAAGTAATGAGTAAGTTAACCAATAAGCTGAATTTTCAGATGGAACTCG
AGATTATCAACATATCATCAGACGAAGACGTCAGCAGCGGAGACACCGAGCCTTCTCCGG
GCCGGGAGCCGGAGGCCGCCCCCCGTCGGGGGCGTGAGTACTATCAAAGAGAACGGCAAG
AAGGGCCGCCTCGTCAGTTCCGCCATACACTATACTCCCGGCGGACCAACATCATGGAGA
GGCTAGACGGGATGGTCTTGCTAATGGCAGTCGAGGTCACGACAATGTTCGTGGAGGCGC
CATTCGCCCGGAACTCACCACCGTACACGGAAGAGCCCCCGTCTTCGCCCCTCGCATCCC
ACTCGGCACAGTCATCAGGACCGGCAACCCCAACCGCGGCCGGCGAAATGGACGAGGAAG
AGTCCGTACCGCTCGAAACGGAGGAGCACACAACCCCAGTGCAGGACGTCGGGGCAGTAG
AGGCGGTAGGAGAAGATATCTCCCCGTCGGCCGGAGATACGGAGTCGCCACCGTCGGAGG
CGCCGAGCGGAGTCCGAGCAGACGGCTGGGAAGTAGACCCGCCGAGCTGCGATCCAGAAC
CCTTAGCGGAAAGGGACCCGTCAACGGAAGACGAGCCGGCATTCCGTCGCCGCTTCGCCA
CCCACCGTCTGGAGGTAGACCCGGGCAGCCAGTTTCCCCGGATCTAAGTCCCCGTAGAAG
TCGACAAACCCCGTCCTAACCTTGCAAAGCGCGAGTGGGGGGGTGCCGAAGAAGGCCCAG
GCGGAAAGCGCCGACGCAGCGTCGCCGGAGTGGAAGCCAACGCCGACCCAGTCCCGAGAG
AGCATCCTCGTCAGCCACGAAGAGGCTTCGTACGGAGGCCGAGAAGCCCGGAGGATCGCA
ACGGCGCGTGCCGCGTTCACCCCGCGAGCGCCAGAAGGGTCCTTCCCAGCTCGGGAAGGA
TAACCGCCGCTGCGAGATCGCTTCTCGAGGAGGGCATCCCGAGCCCTGGCCGATACCGAT
TGCGGTCTGCCAGATGGTCGTGGAGGAGCGCCGTCTCGACAGCAAGGACGCGGCGAACTC
GCCCGTGTCCACAGCCCTCGCCGAGGCGTCCGACGTAATCTTTAGAAAGGGGTCGGAAGA
TGAGCGTTTCGACCACGAGGACGAGATGCCCGCGCTCGTACCCATTGTCCGCGCCGAGAC
ACCTGACACCATCGTCCGGCGGGAGCTGGAAGACGCCTGGCTCGGCCAAGAAGGCAAGGC
GCCGTCCCTAGAAGGCTCTTTCACTATTCGCCAGGAGGGCCGGGGTGAAGTGTGGTCCGA
TGAAGAGGACGCGGTGGTGACGGACCGTCACCCAAGCCTTCGAGTTCAACCAAGGATTCC
TCCCCAATGGTTCTAAAGACTCCCACGGAGAGCGAATTGTGGGACGATATCGTGGACCTT
TTCGACGGTATCGACGGGTGGGATACTAGCCTGGATTCAGTGCTGGAGGAGGAACCCGAC
ACCGAGGCCGACACGATCGCCCGCAGTGCCGACGTGAGGGTCACGCCGGAGAGCCACACC
AAGGAACCCGACACTGAGGTCGAGGCGGTCGCCCGCAGTGCCGGCGTGGAGGTAACACCG
GAGAGTCCCGTCAAGGAACCTGTGCCCGATTCCACCCCCTCGGGCTGGAAGGTGTTTCCT
CGTGGAACACCGTTGTCGTCGGGCGTGGTGGAACTGATCGCGAGAGAGGCGCGAATCCGC
CGGTTCCGATGCCGACGCACTCGATTCCACGTGTCTGACGGGGAGCGCGACTACAGCGTT
ACTTTGAACGCGAGAGGCGACGTGACCGTCACCTGTTCGAAGTGAGGGGGGGGTGTGAGG
CGGCTAATGAGATCAGCCACCCCACAGTTTTTCACGGCAAGGAGCCGTCATCCCTCTGGC
CAAATCACGGCAAGGAGCCGCTGGCAGGACAACGCATTAATTTTTCTTTAGTTTATAAGT
ATTAATTGTATTAGGTTAAGATCTTAGCGAAGTAAGAGGCAAGGAGCCACCAATACTATA
AGCAATTCAATATTAGGAGTAAAGAGGCAAGGAGCCGCGAATATTATAATTAAGTTAACT
AAACAAGAGTGAGTTTGAATTTAACCGCCGGCCGCCGCTGCAACCGTGCGTTGTCGATCG
GTTGCTCAACACCGTCTTTGAGAGCGCAACTTCAATTCGGCGGCGAAGAGCGAAAGCTCC
GAGGCGAAGTTGCGAAAGCTCGCGGCGAAGTTGAGCAGCCGAGGCAAGCGCATGGCTCGC
CGGCGAGCGTGCCGGCACTTTGGAACGAACACTAAGGGTGAGTAGACGTGCGTCGCGCGG
CAAGAAAAAGATCATAGATGGTATAGCGGAGCGCTAGGGCTCCAGAAAACAGTGCGGCAG
GGTTTAGCTCAGGAATTACTATAAAGTAGTAATTAATAAAAGTGAATAAAGTATCTACAT
TATAATTACCAAGAAGGAACTGGATAATTCTCTATTTTTTTTGGTAACCCGGCTTACCTT
AACATCGGAACTAACCGGTGTTCGACCTAACCTCGAACAAGGGGTATGTGGTACGAGATT
GCGGCTCCGGGGTGGGCATTACCGGTTGGTGTTTCGATGGAGCGGTGGTACGAGGCCACG
GCCCG
>Gypsy-239_Dmon#LTR/Gypsy
TCCGCTGACACATGAGTTCAGCGGCCTGACCGCAATGGTCAGCAGCGGTAACCTGACACT
TGACTATGCTGCAAGTATCCGCGTTGTCGCTTATGCTGAATCGGCTTGCCGACTGTAGCT
TTGTAGCTTATGGATCCAACTTTTAGGTTTAATTCCAATTCAATTTTATACCACAATTTA
GTTTTGTATTTGACGTTTAGGAATAAACAAACATTACTCCGGCACGCTGCCGAGAACAGC
AATTGTTGTGCATTACACTTATTTCATTACTCCGGCACACTGCCGAGAATAGCATTTGTT
GTGCATAATACTTATTTGGCGCCCAACTCGTGGTAATAACAAAAGAAAATTACCCACGCG
AGCGTTCGTTAATAACTGAAACACTCTAACAAAAACATTACGCGATTGCTGACCTGCGTG
AATACAGGCAGCAACAGTGCAACAACTTCGCCCTCGTAAAGACACATTCGCAGAAGTGCA
CCGAAGCCACTGGAGCTATCTGGACAGCGAAGACTGCGGCGTTGGAGCTAAATTCCCCTT
AAGCAGTTGTCTTAGAATCATGTAAGTGGGCTTTTCCTTAACTCTTTTCAAGTCAATTCA
AAAGAATTTAAAAAAAAAAAAAAAAGCACATTATATTTGGCATTACCTATTACTCAATTA
TAAATCTATAAAGAAAAATAATAATAATAAGTTATACGGCATTGAGAGCTTTGATTGAAA
GATAAGCTAGATATTTGTCATTTGTATTTAAAGCTAACTGCAAGAACGCATATTTTGTCG
GCTTGCTTCCCACTCTATTCGTTAGTTGTCTTTACGTTACTTTGTAGTTGAACGCTCTGG
CGTAACATGACACGCCAGCGTAGAGGAACTCACGCTTAATCATCAAAATATTGAATTGTT
TATCTGTAGCGAAGGCATATGAGCTCTTCTTTCTCACAATACAGAACGCCCGGCCACTGT
TCAAGTGATTCAGAATCTGACTGTGACACTCAAGCCCTATTTCGCAGACCAAGACTGGAA
CCCGTTGTTAACCCAGCGCCTAGCAACATGACCCCTGAACAACTCAGGGCAATAATGCAG
ACGGCCATCGCCAGCGCCTTAGCTGAGCAAGCTGCTGCAAACCAACAGAGAGAACAAGAG
TTAATTCAAAGAATTAACCAAATGTCTGAACAGATAGCGGCTGCGCGCATTACTACGCCA
GAAGTGCAAACGTATGTGGCCATTGAAATAAACAATGAGATACGCTGCGACGAGCCACTT
GACGCCGTCAAATGCTTGCCCGAGTTTACCGGAGCACAAGAATCTTGTATCGTGGCGGCA
AGCAGCGCTGGCAGCGTATCAAATTTTCAAACCATATAATGGCAGTTCACGCCACTATCA
GGCGGATATCATTATCAGAAGCAAGGTCAGGGGCCCCGCTGATGCAGTACTAGCTTCGTT
TGGCACAGTACTGAACTTTGATGCGATCATAAGTCGCCTCGATTTCACGTATAGTGACAA
ACGACCCTTCCATGTAATAAAACAGAAGTTGGGCACCTTGAGGCAGGGGGGCTTATCGCT
ACTTCAGTATTACGACGAAGTAGAAAAAAAACTGACTTTACTGACCAACAAGGTTAATAT
GTCATATGAGCCAATTATGGCTAAAGGCTTATGCGAAAAATTCCGCGATGACGAATTGCG
CGTTTTTATATCAGGTCTCAAACGCAATCTCACAGACGTGCTTTTCGCGGCTAAGCCAAA
CACAAGCCCCAGCTTATGTACAAAAGAGATCAGCCCCATCTGATCGCACAAGTGCTCAGA
GAAAGCAGCAAAGGGTAAACCACATTGCGCAGGGCGCACCAGGGGGGTCAGAGTCACATG
CCACAGCCGCTGATAGCGCGGTGTCGCAAATTGACGACGATGGCAACAGCGATGCTGGTT
CGGATGCGCTCAATTTTTTAGGAGCAAGTCCCTGCTACCTCTCATCCGACGAAGAGTAGC
GGGGACTGATATGAAATTCCTCATCGATAAGGTCGCGTCGAAAATTTCATTCGACCATAT
GAAAGATTAAAAGGCGTTTGCCCGGTTGACAAAAATTTTACAATTCATTCAATCTATGGC
ACGACAAACATCACACAAAAATGACTTGTGTCGATGTTCAATACAAAAGCTACATTCTTT
ATTTTACCAGATTTGTCAACATTTGATGGAATTATAGGCCTTGACCTGTTAACACAGGTA
GGAGCCTCACTTTGCTTAGCTTCAGGACAACTCAAGTGGGGTACGGAAGTTGAAAAAATC
ACCTTTCACACTTGTGCCAACGTAAATTTCACAAAAGTAGATTGTGCAGAGGCACCTTAT
TAGTTAAAAGTTCTTTCTTATAAATGCTAAAGACCAGACAAAACGCTTTTGCAGACCCAG
ATGAAGCGTTGCCGTATAACACATCAGTCGTGGCTACCATCAGGACCACTGATGAGCAAC
CCATCTATGCCAAGCTTTACCCATATCCAATGGGAGCAGCTGATTTCGTCAATAAAGAAG
TCAAAGATCTGCTAAAGAATGACATAATTCAAAAGTCCGTCTCACCCTATAATAACCCAA
TATGGGTAGTAGACAAAAAAGGCACTGACGAGGCGGGTAATAAAAAAAATGAGATTGGTA
ATAGATTTACTTAAACTTAACGAAAGAACGGTACCTGATAAGTACCCTATGCCAAACATC
TCGATGATATTGGGAAATTTGAGCAAAGCCAAATACTTCTCAACATTAGACTTCAAGCCT
GGTTATCACCAGATCATACTCGCTGAACGCGACCGTGAAAAGACCTCTTTCTCGGTAAAC
GGGGGGAAATACGAGTTCAAAAGACTCCCTTTTGGACTAAAGAATGCAGCAAGCATCTTT
CAAAGAACCATCGACGACATACTGCGAGAGCTGATTGGCAAGTTTTGCTATGTCTATGTC
GATGACGTAATTATTTTCTCAGAAGATGAGGAATCCCACATTAAACATGTGGACTGGGTC
CTAAAAAGTTTGCACGAATCAAACATGAGGGTCTCAGTCGAGAAATCGCGTTTTTTTAAG
AAAAGCGTGAGCTTTCTGGGATTCATAGTCACCAGCGGAGGTGCCACGACAGATCCAGAA
AAGGTTAAAGCAATACAGGAGTTTCCGGAACCTAAATCGCTGTTTGAGGTCAGATCATTT
CTAGGCCTCGCAAGCTACTACAGATGTTTCATTAGGGACTTCGCTGCAATAGCAAGACCC
ATCTCGAGCATTTTGAAGGGTGAAAATGAAGCGCAGCAACGGGCGTTTCAGAAGTTGCGT
AATATTTTGGCATCCGAAGATGTGATGCTCAGGTACCCCGACTTTAAGAAGCCTTTCGAT
CTAACGACCGATGCTTCGGCCCACGGCATAGGTGCGGTCTTGTCTCAGGAGGGTCGTCCT
ATAACAATGATTTCGAGAACATTGAAGGACTGTGAGGTTAACTACGCAACGAATGAAAGA
GAGCTATTGGCCATTGTATGGTCACTTGCCAAATTAAGCACTATTTATATGGGGTGAAAG
ACCTTAACGTCTTCACTGACCATCAACCCTTGACCTTCGCAGTTTCGGAATCCAATCCAA
ATGCGAAGATCAAAAGGTGGAAAGCCCGCATTGACAAGTCTAATGCGCACCTCTTCTTCA
AACCCGGCAAGGACAATCTGGTTGCGGATGCCTTATCGAGACAACAGCTCAATGCCTTAG
ATGAACACGGGGTGCAGTCCTGTGCAGCAACGATCCACAGCGAGGTCTCTCTCACCAACA
CCATTGAGTCAACAATCAAACCCTTGAACTGCTTTCAAAACCAAATAGTGTTGGAAGAGG
CGCGTTTCCCCTTAAAACGAAGTTTCGTTCTGTTTGGGAATAAGAAACGTTACTTGATCA
ACTATAATTGCATTGAATCATTGCTAGAGGAACTCGCAGATGTAGTTTCACCCAAATGCG
TAAATGCCCTCCACTGTGATTTGCATACGCTTGCAATAATACAGGACGCATTGGTTCGAA
GATACCCAGCCACGAAGTTCAGGCACTGCAAACATCGTGTAGTTGATGTATTTGCGGTTG
GAGAAAGAAGAGAAATCCTCACAGCTGAGCATAACAGGGCCCACAGGTCTGCACAGGAAA
ACATTAAGCAGGTACTCTCCGAGTACTACTTCCTCAAAGATGTCAAAGATAGCCAATGAA
ATAGTACAGAATTGCAAAACGTGTGCTAGGGCTAAATATGATAGGCACCCCAAGAAACAG
GAGCTTGGCGAGACGCCGATCCCCTCACATGTAGGAGAGATGTTGCACATAGACAGTTTC
TCCACTGACAGAAAATTTTTTCCCACTTGCATCGATAAGTTTTCTAAATTTGCTGTTGTC
CAACCGGTCCATTCAAGAACCATTGTGGATCTGAAGCCAGCCTTAATGCAACTGATGAAC
TTTTTCCCAAAAGCCAGATCTATTTACTGTGACAATGAACCGTCATTGAATTGAGATAAC
AATCGTGGCCATGCTTGCAAACAACTATGGGGTCAGCATTTCAAATGCACCACCATTACA
TAGCGTCTCGAATGGACAGGTTGAGCGCTTTCACAGCACTCTATTAGAGCTAGCCAGATG
CCTAAAGATCGATAAAGGTATAAGTGACACCGTTGAAATTATTTTATGGCTACAACTGAG
TACAATAAGTCGATCCATTCGGTCATCGACAAAAGACCAGTTGACGTGGTTCAGGCGGAC
CCAGATGAGCCACAAGAGAACATACAAAACAGGATCAGAGACGCCCAGACGGCGCTCAGA
GCTAGGGAGAACGCCAAGCGGCAGAGTAGGGTCTTCGACGTTGGGGACAAAGTTTTGGTC
AAGTCCAACCGAAGGCTCGGGAACAAACTCACAACTTTATGTGATGAGAAGGCCGTTGAA
GCAGATCTGACCGAGGTCCTCATTAAAGGGAGGGTGGTCCACAAGGACAACTTGAGGTAA
TCACCACGAGAATAAGGCCCTTGAAATTTTTTATATTACCAATCAGTTTAGCCACCTGGC
TCGCTTCTTCCAATTAGTTATAAGACTTAGATATTAACGCTTGCCCTCAGTTTAAGTTCT
GGTGGTGGTGGGTTAACCAATATCAAAACACAAAAATAGCTAATACGTGAAAACAATAGA
CAAATAGAGATAAATACCAAGGTACAGGACCAAGTTAATCAGCTCACAATTACTGTCAAT
CAAATTCTCAAGGCCGCGAAAAAAACACAAGTAAACACTGAACACTTGTATGAAACGCTA
TTGGCTAGAAATAGGATGCTCATGATGGAAATGCAAAATTTAATGCTTGCAATATCGTTA
GCAAAGGCAAACATTGTAAGCCCGAATATTTTAGACCATATTGACTTGAAATCAGTTTGG
CTTGAGGAGCCCACCGACACCCCCATAGCAGAACTTTTGTCCGTTTCGTCCGTTAAAGTA
CTACAATCTATCAACGCTTTATACTTCATTATTAGGTTCCCAAAAGATAAGCTAGCTTGT
AAGAAAATCACAATTTATCCCGTCATTCAGAAAGGCTTAATACTGCGAATAACAGACAAC
ACCGTGGCAGAGTGTGATGGAAACGTTTACGCTCTCGAAAACTGCACCGCATCCCCTTGA
GCGACGTTCTGCAGACTCTCAAAGGAAAGCTCATGCGCCAGAGAGCTACACGCCGGTGGG
GTGGCTCACTGCGAAACCCAGCCTAGCAACCTGGAGCCGATTACTCAGGTGGACGAAGGG
ATGATAATTATCAACGACAAGCTAGCAGAAGTGCGAGTTGATAACGGCTCTAACACCTGG
CTCCAAGGCACACACCTCATTACATTCGCTGATCGGGCTAACGTAAATGGAACTCTTTTT
ATAAGCCATAATAACATCTTGCGGCTGAGAGAGGTGATTGCCGGTATAGGGTCGACCGAG
GACGGTCATTAACTCGAGGGGGGAATAGTTAACACCTAAGAATTGCACCAAAATAACGCT
GTATAAGAAACTTGCACAATACTTATATTTACCCATTTGCAACCAAGCACATTCCGCTGA
CACATGAGATCAGCGGCCGGACCGCAATGGTCAGCAGCGGTAACCTGACACTTGACTACT
TGGCTGCAAGTATCCGCGTTGTCGCTTATGCTGAGTCGGCTTGCCGACTGTAGCTTTGTA
GCTTTGTAGC
>Gypsy-240_Dmon#LTR/Gypsy
TATGTTGCATTTGACGTTATCGGCAGCATCGAGGGTTTGCTGAGTTGGTTGCGTGCGATA
TTATCGGCCACGCCGATATCTTTTTGTCATATGGTCAGTGTATAGGGGGTGAAGCTGGGC
CCACAGTGGAGCCCAATTTATTGAAGGGTGGCAACGCCAGGCTTGCCATCCACGGCGCCA
AAAGCGACGATTGCTATTGGCCGCCCGATTTGCTCTTAAACAGATTATAAGGAGAGTGAA
TCCCATGCCCTTGGATATGCCCTTGGCCTTCATTTGGGCCGTTGACCCAAAAAATGCAGC
TGTGCAGATTGGCAGCAACGGTGCCCGCCTCGCAAATGTATGCGTGTGCCGAAATTCGGC
CCCGATGTTGCTGCCCGAATATGCAGCGGGAGTTCGATTTGATCAGCGGTCAACGGCGGG
CGTGCCAGCTCGAAGTCAGCATAAAATTTTAGTTTTGCACGTCGGCTCAAAAAGATTAGA
ATTTTTCCATTCGGCAAGTTCAGCCGGCGCGCATTAACAAAAAAACTTAACAAACAAAAC
AAATCTTGGGTTTTGTTTTTCTTGCAATATACGTAAATTAAACCACTCGAGTCACCAAAT
ATATAAAATAAAAGTTACTTAAAACGTAAGTGCGACAAGAGACGAACCAGTAAGAATAAA
AAGACTATTAGCAAAATAAACGGCTCCGGCTACGAAGTTACCAGCTCTCGCACCAGAAAA
GCCCACGAAACATCCCAAAGGCCAGGATTCGGCTCAGCGGCACACACCAGCCATATCCGC
GACGCCGCTAGCCAAGCGTCGGCGCAACCCTGAAGGCGACGAGACGAGCCAACAACGACC
GGGCTCCAACAGCGAAAAGCGGTCACAGGCGAGACCACGTCCACATCCTCCGAGTGAGTC
TGTTCCATTTTGCCCCTCTTCGTTCGAGTCCTTGGCAGAGTCAGACGAAGACTCCTGATT
GTACTCCCTGAAAAAGAGCAATTTTGTTTGTCGTTGTTAAATCTATTTTTTTTTTCTTAT
AAATTATATATATGTATATATACATAGGCACTTACGCCAAGCTTCATTTTAGAGTGCGAA
CAGTGAGGGAAAACTCCAAAGGTGATGCGTATGCGCCTGTAAAATATAAAAGTTTAAAAT
TTAACACTTGCGCGAACTATACTCACATACATACCTAATTTGAATTACCCATTTATATCG
CCCCTTACCACCCCCCAGAGAGCTCTTTAGGTAGGGTAAGGTAGAATTAAGCGATTTAAT
ACATATATATATCACCTACCTGTTGCACGACTGATTATCGTGACATACCCAGTTCTAAGT
ATTTGTGTGGGCACATTGTTCCTAAATCGGCGCAACGATTGCCTCATAATTGCTTCCTTG
TTTGTCTCTTTCTGCGGCGACTAGCAATAACTTTGCAGTGTTTCGTCGCCTGTCCCATGT
AGTGCTGTTAAAATAAAAAAATAAATTCTATAAGATAAGTAAACAATTTAGAAATTAATA
CACATTGTCCATAATCATAAGTATATGCAACATTAATACGCACTTGGAGAAGGAATTTCA
CGTGCATGAAAACTGAATTATCTGAATGGAGACACCTTATAAATTAGAAAGAGATAAGAC
ACATTAATTGCTAATAATCATAAGGAATGCAACCAATTATACGCACATATTGAAGAGAGA
AATGTCCGTCTAAGTCTCACTAGATAGGGCGAGGGGGCATAACAGCCGACACGTGCTGAC
ATAGGCCGACAATGGCCAAATTATTAATAAGATTTGTGGGTAGACGTTTATTTATTTACT
AGGAATTATTGGTGACGTTTTTTTTTGTATTAGGGTTAGTAATACTTATAGTAGAGAAGG
GTACGGTTTTCTGAAGGGATCAGTATGGCTGAGGAACAGGTGTCTGACTGGATTTCTGAC
GCTGATGGGGCGTCTGCCACCGCCGCGCCAGCTGGAGGGCTGGTGCGAACGCCAATGAAT
TTCCGGAAGAGGGTCACCTGGTAGACTTAGAGAAAGAATTGGCGCAACAAGATAAACCTC
CACAGAACCCGGAGTTTCCGAAAGATTCAGTACTCACATCGGCAGCAAACGCGGCGATAG
CTCAGGCCCACCAAACGTATCTGCATGATCTGCCATCTGGCATCAGCGAATCCATCCGCG
AGGAGATGCGAACAGGCTTCATGGAGATGATGAAGGGCATCATTGATGTGCTTAGGCCAC
CAGGGAGCCGCACCGAAGAGACTACCATTGCGCCGAAGCGGGCGCCATCCCGAAAGAGCG
AGAAGGGATACAGCGCGAGGCATTTCCACCACAGGGGCCGCCGAAGCCACACAGACAGGG
CGCGCGAGGAGCGCAGTACTCATCCAGTAGCCCAGTATACGTTGCAGATGCTCAGTCGAG
GAACTGGCGTAACCTGAATAACCGCAATTTCCGAGTAGAGGACCGGAGAGCAGATGATTT
TCAGCCGGAAGAAGCGTATGCCAACGTACGAGAGACGGCTTACCTGAAGCTCGAGCGGTG
GAACGTCAAGTTTGACGGCGAGGACGCGATGAATTCAGTCGAGGACTTCGTGTTCCGCCT
GGAGTTCCTGAAGAGGCAGTATCAATGCCCATGGATAAAGGTCCTGCGCGGTTTCCACCT
GCTCCTGACCGGCCGCGCCCGCGAGTGGTATTTGATGCACGTGCGGCATTGTAGGGTCGA
CAGCAGGATGCAACTGCGGCATGCCCTCTTGGACAGGTTCCGGGGCTACCAGACGGAACA
TGATGTGATGCAGGAGCTATTACAACGAGAGCAACAGGCCAGCGAAGGGGTGGATGATTA
TATCCAACACATGCGTCAAATCGCCGCGCGATTCCAGAAGCCGCTGAGACCACGAGCTGG
TGAAGATCATAAAGCGTGGTTTGAAGGAAAGTCTGGCGAAATACATCTATGCCATGGATG
TACTCACCGTGGATGAGCTGCGCCAAGAGTGCATACAAGTGGGTACGTGCAGCCGTCGCG
TTGTTCACAAGAAACGAGGCCCGTAGTTCGCGAGGTTGAAGTACCACCACATCGTACAGA
AACGCCGCCTGGAGAACTGGAGGAGGCATTCGTGCGAGGCAGGAACTCATCCCGGATTGT
ATCCCGGATTGAGACGGAGATTTGGGATAAGGACCAGGATAAGGCTATTTATAATAATAT
AAGCAAAGGAGGAACACTTAGGGGCTTACCATACGAAGAACGTGTTCGGGCATACATGTC
GGCCCGAAATAGAATTTTTGGTGAGCGACAGCTGGAAGGGAAGACACTAGCCACCCGAAG
AGTGGTGAAGGTACGTGCTGGCTTCCGCAGACGCAGGATTACCAGGCGCCAGGTCGTCGA
AGCGGTGAGACGGAAAGATAGTATAGATCCACACGTATTCGCCGAAGTGGAGGTCGCCGG
GACCAAGATGAAAGGGTTGCTGGACACGGGAGCCTCAGTCAGTCTGTTGGGACGAGGATG
CCGGGAGTTAGTGGAAATTCCTCCACTAACTCCCGGCATCCTGATGGGAAGCGCGGCCAT
GCGAATCGATGGTGAGGACAGCGGCGGGTGCCAATCGCCCAATTTTAGGTCGTTTTGTTC
TGCCTGTGAAATACGGGAATAGAATGAAAGAGATCGTATTTTACATGTGCCCGGACCTGC
GGCAGGAACTATACCTGGGAATCGACTTCTGGCGAGCCTTTGATATTGCCCTAGAGCTGC
TCGGCCCGGCCAGAAAGTCCGAGGCACCACCAGAGGCATCTGAATTAACGGTAGCAAACC
CAGAGGTGGCTTATTACCGGGACGACGACGACTAGGACCTGGACAACGATCAGAGTAGTC
AGTTGGAAAGCGTGAAACGCAGTTTTCTCCAATTTGAGAAGGATGGGAATAAACTCACTA
GGGAAAACTCACCTGCTGCAGCACCGAATTCAGCTGATCGAGGGAACCCGTGAAGGACAG
GCATTATCCGCTGTCACCGGCCAAACAGGAGATCGTGTAGGCCGAGGTGGATAAAATGCT
AAAGTTGGTGATGAGGCCTGGCAAGAACAGGTTTTGCTTAGACGCCAGGAAATTAAACAG
TGTGACGGTAAAGGACGCTTACCCGCTTCCATGCATCGAGGGCAGCCTATCGCGAATCGA
CGAGACTCATTTTATCTCAAGTGTCGACCTTAAGTTAACGTTCTGGCAAATCGAGATGGA
GGAGAAGAGCAGGGCGTATACGGCGTTTACTGTACCAGGGAGGCCGCTGTACCAGTTCCG
CCACATGCCATTCGGGCTCTGCAATGCCGCTCAACAACTTTGCAGACTCATGGACAAGGT
AATCCCGGCGAGTCTGAGGTCCAACGTGTTCGTATACCTGTATGATTAACTGATAATATC
GGCAGATTTTTCGACGCATCTGAAATACTTGGAATTGGTGGCCGAGTGTCTGAGGAACGC
GAACCTCACCATAGGCATGGAGAAGTCAAAATTCTGTTTCCGCAACCTAAACTACCTGGG
TTTCATCATAGGCGGCGGGATACTGCGCATGGATCAAGGAAGAGTAAAAGTGATCCGGAA
CATCCCGAACCCGAGGACGGTCAAGGAACTACGAAGCTTGACCGGTGACCCAAATAAAAG
ATGAAAAAGAGATACAACAAATATTGTCTACATACCATGACGACCCAATTCAAGGAGGTC
ATAGCGGCATAACAAGAACGTTAGCGAAAATAAAAAGACACTACTACTGGAAAAATATGA
CACGTCATATAAAAGAGTACGTACGTAGATGTCAAAAATGCCAAATGTCTAAAACAAAGA
CGCACACAAAAACTCCTGTGACTCTCACAGAAACACCTGTGAATGCTTTCGATATAGTGA
TAGATACAGTTGGTCCGCTACCCAAATCGGAAAATGGTAATGAATACATAGTCACATTAA
TATGTGACCTTACAAAATATTTAGTAGCCATTCCAATAAAAAGCAAAAGCGCAAATAATG
TCGCAAAAGCTATATTCGAAAATTTCATACTCAAGTTTGGTCCAATGAAGACGTTCATCT
CGGACATGGGAACAGAGTATAAAAACCAGATTTTAACTGATTTATGCAAGTATTTGAAGA
TCAAGAATCTCACCTCTACTGCATATCATCATCAAACATTAGGGACAATAGAAGGAAGTC
ATCGAACTTTTAATGAATACATTCGTTCATACATCTCTGCAGACAAATCTGATTGGGATG
TCTGGATTCAATATTTCACTTATTGCTTCAACACGACACCATCAGCAACGCATGAGTATT
GTCCATACGAACTAGTATTTGGCAGACTACCGAAACAGTTCATAGATTTAAACAAAACTA
ATTACATATATCCTATTTATAATTTAGATGACTATTCTAAGGAAATAAAGTTTAGATTAG
AAATAGCATACAAAAGAGCTAGAATTATGTTAGAAAAAGCCAAGGCTTATAGGAAATTAG
CATATGATGAAAAAACAAAAAACTTTGAATTAAAAGTAGGAGATAAAGTACTTATAAGAA
ACGAAACAGGGCACAAATTAGACCCAGTATATTTAGGACCATATATAGTAGAGAAAATAG
AAGATAATGACAACATTTTTATTAAAGATAGTAAAGATTAAAAACAAAAAGTTCATAAGA
ATAGATTAAAAATTTTTAATTCTTAATAATCCAAAATTCTCTTTAGGAATTCAAACTCCA
AAAAATACCAAAAAAAAATAATAAAATAAAAATATATGACGGCCTGATCAACCGAATGAA
AAAAAATTTTTACAAATAAACGAATTATAAATTTTTATACCTTAAACCTCAATAATTAAG
TTCATTTAATAACTACACATTCATAATGTTACGTTATTTCTCTAAAAGGGGAGGTGTAGT
GCGTGTATGCCCTTACAGAATACCCTGTACTTAAATATAAAGTATGCAGCACTTTGTTGC
ATACAATAACAATAATATAGTAAACAAGCCCAGAGCCACATTATGTATTGGCTCGGTCTC
ATATTACGCAGCGCGGTTCACTAGCGTCACTAGCTGACCGTTTATGCTTATGCTGCATAT
CCCACGCTCCGTCTGAGCGCATTCCGTGAGCAATATATATGCTCACTAATACAGGCATAT
GCGAGCTACTCACTCTCCCTCTCTTTGTAGCTGTTAACGAATAACAGCATAAGTATATAT
GTATATCCATAGGCTAAGCGAACATTATAAAAACTGAATAAATTCATTCTGAACCAATAT
ACTAAACAGCACTGACGTGCTGGCTTTTTCATTTAAAGAGTGTTCTTTTTACACTAGGTA
AACTGATGCCCTTAAGAAGAGAACGGGTAGATTTGTGTTGAGCGACGAGGCCATATATGC
CATAGAAAGCTTGAAGTTAGCCCTCACCACTGCCCCGGTGTTAGTTCACGCGGAGTAGGA
GCCGTGTTGTTCCAACTAGACGACGAGCAACAGGAAAGGCCGATCGCATTCTTCTCGGCC
AAACTCAGCAATTACCAGATTAACTTTTCGGAATTAAGATTAACTATTCGGAAGGAATGC
CTAGCCGCCAAACTGGCCATACATCGATTCCGGCCGTACGTGGAGATGATGCCGTTCACG
GTAATCACCGATCATGTGAGCCTGCAGTGGCTTATGAGTCTCAAAGACCTGAGCGGGAGA
TTAGCCAGGTAGTCCCTAGAACTGTTCAAGAGGACAGTGCACGAAAGATTGGCGGATGAG
GTCAAAGGCACATGTTGGAATCTCTGGGTGCCGGAGTCGCTGACTGCAGGTCTCATTCAA
CAAACACACGCGGACGAGACGTCAGCTCATGAAGGCATGAGGAAAACACTGCACGCGCTG
CGCAGGCGATATTTTTGGCCCAACATGGCCATACAAGACAGGGACTATGTGCGGAAATGC
GACACGTGTAGGGAGACCAAGGCACAAAATTACCGGAAGCAGGTCGGAATTGGGGAAGAA
GTGCGCACCGACCTCCACTTCCAGAAGATATACATCGACTTCTTAGGGAAGTATCCACGG
TCAAAACGAGGGCATGCGTGGATATTCGTCGTCGTAGACCACTTCTCAAAATTCACCTTC
CTGAAGGCCATGAGGGAAGCCACCGCGGCGGAAGTCGTGAACTTCCTAGTGCATGAGGTG
TTCTTCAAATTTGGCGTGCCGGAAGTGATCCATTCAAAGTCGTTCGATGCTATGGTCCAG
GCGTTTGGCATTACGCACCTGTGTACAGCAATGTATTCGCCTCAGAGCAACGCCGCCGAA
CGCGTAAACCACACAGTGCTGACTGCAATTAGAACCTTCCTGGATCAGGATCATCGGGAA
TGGGACGCGTACCTACCAGAGGTGGAAGGGTCGATCCGGAATGGGGTCCACAGCGCTACG
GGAGTGACTCCGTTCTTCGCGGTCTTTGGACAGCAGATGTACCTGAATGGTTCCAGTTAC
AAACTGGCCAGGAAGCTGAGATCATTGGCCGATCAGAGTATTTCTGACCTTGACGCGAAG
GACAGACTGGCTGTAATCCGAAGCCAAGTCAAGGAACACCTGCATATCGCGTACGAGCGA
AGTCGCCAACGATACGACCACCGCGCGCGCCAACTCCACCTGGAACCAGGACAGGAAGTG
TGGAGGCGCAACTTCGCACTGAGCAGTTTTGGCAAAGCCTTCAATCCTTGAAGAACCGCT
TCGTCCGAGCCGTGGGTACCAACGCCTACGAGTTAGAAGATCTCCAGGGACGCGTGCTAG
GCGTTTTCCATGCTAAAGATATACGAACATAATCGTAACTTGCTCACCTCCTTGCCAGGC
ATTGGCGGCGGCAGCGCCCGTCCTTCCCTTTTTTTTTGGGTCAGCGCCGAAAGTATAGAT
TACTTGTCGTGGGTGTGGCCTACGTTGGGCATCCTTATTAGCCGGCTGGGTCAATCTAGG
AAATGCGCACGCAGATTTCTTGTAACGGCCGTTCATGACGTTACAATAATCTGCGTGGTG
ATGTTGCATTTGACGTTATCGCCAGCATCGAGGGTTTGCTGTGTTGGTTGCGTGCGATAT
TATCGGCCACGCCGATATCTTTTGTCATATGGTCAGTGTATGGGGGGTGAAGCTGGGCCC
ACAAGTGGAGCCCAATTTATTGAAGGGTGGCAACGCCAGGCTTGCGATCCACGGCGCCAA
AAGCGACGATTGCTATTGGCCGCCCGATTTGCTCTTAAACAGACTATAAGGAGAGTGGAT
CGCATGCCCTTGGATATGCCCTTGGCCTTCATTTGGGCCGTTGACCCAAAAAATGCAGCT
GTGCAGATGGGCAGCAACGGTGCCCGCCTCGCAAATGTATGCGTGTGCCGAAATTCGGCC
CCGATGTTGCTGCCCAAATGTACAGCCGGGAGTTTGATTTGATCAGCGGTCAACGGCGGG
CGTGCCAGTTCGAAGTGAGCATAAAATTCTAGTTTTGCCGTCGGCTCAAAAAGATTAGAA
TTTTTCCATCCGGCAAGTTCAGCCGGCGCGTAGTAACAAAAAAACTTAACAAAC
>BEL-40_Dmon#LTR/Bel-Pao
GTGTTCATGCCAGTTCATGGCTAGTCTGAACACAGCATTGACTGAGCCTCACTCAGTGTG
AGAGTCACTCAGTGAGACAGACTCACTCACTGAGAGAGACTCACTCTCAAATAGGATCCA
AAGTACGCTCAGAACTCTCCCCACGATCTCCACTCCACCTCAACCGTTTTGACACAAGAA
AATGCAAATCACTTCTAATGTAAAGTTCATTATATGCAGCCACAAGTGAAATAAAAACTA
CTACAATTTATAGAAAAAAATCATTGTTTGATTTGAAGACGACTATTTTTACTTATCTGA
CGCCTCCACCACAAACATTGGTCCTTCGAGCTGGATTTATATAAACCTTTCGCCCCTACA
CAAGTTTTTTGGCAAAGATAAGTAAATACAAAATTTTCTTTCTATATATATTCGGCAATA
TCCGCCATATTTTTTTCTTAAAGAAAAGTGATTGGCAATTTTCTGAATATATATATATTA
TATATATATATCCGATCAAAACTAAAAACAGTTTAGTTAAATTTTGTGGTAGTTACTTCC
AACTACAAAAGAAATCCACTTCAACATTTTTTGTATGTACATACGTACGCACTCGTGCAC
TTTCCTAACTATAAAAAAAAAAAAATTAATTACGTGTCCGCATTTAATCCGACAAGTTGC
TCCACAATATTGTTTCCTAATTAATATTGTTAATTCATGTTCTTGGTCCGACACACAAAC
ATACACCAGGTTCACCAGCACGTATTGTACATACATACATACGTACATACATATATTCAA
TCCGAATATAATTGCCCATATGCATTTTGAATAGACACTATATTTAACATTATTATTTAA
TAAACATAAATAAAAACTCCAGTTCAATTTCTCAACTGATGATTTATTGCATAGTGCAAC
CGAATATATTTGTGCAACCACATACTACACACATCCGATAAATAAATCCACAAATCATCT
GTACTATGCGTGTCCACATATAATATTTTTAAGTGCACAATATACAATAGAATAATTATA
ACAATTATAACACATTGCAATTACAACCGGCGTAAGTGCGTATGTACACACCACACACAT
ATGTAAAAATAAACAGCTGCCGATCCGTACTCCAATTACACGCTTTTATGCAATTGCACA
CATTCCCATACAATTACTCTTGTTCCGAGACGCACCAATAAAAACACAACAATCATAATT
AATAGATTAATAATACTACTAATTTATTGTAAATAAACAAAAACACTACACATTAACTTC
GAAGTTCTACATTTGTCAGCGGTGTGTACTCAGCCACAATTGTGGATATTTTATGAGTAC
CACAAAAAAGTAAAAATAAACCAACCGTTACCGTATTCAAAGACTAATATAATAATAAAA
TTATCGAAAACGAGCATCGAAATGCTTTATTATTATTTCCCTTGTTTAATAAATAATCGT
ATTTTTTTTAAATTACCAAGTCAAATAAATTTATTAATTAAATTGATCAAATCAAATAAA
TTTTTAATTTTAAGCAAAATTATTTAAATCTTCCGCAATCTCAATCGAATTATAAACTCG
ATTATTTACCTGTATCGGCATTCCAGTGTTTCTTTGTTTTAAGCATCGCAACCTCTGCTA
CTAGAAGCGAGCACCTTTGTTTTCCTACCCAATCGCTTCCGCCTAGTATGCCAACTGGCA
AGGGGAAGAATCAAAGCATCAATTAGCAGTTCCGTCCGCAAGCATCTCCAGAACTTCTCC
GTCTCCAACAGCAGCCCTTAGAGTCGAAAGGGAAACATCGGCCCGGACTAAAAGCGAATC
ATCCGCGTCCACGCCAAAGGGAACTGTTAAGGCACCGCTTAGTTCCAGGCCAAGTCCACT
GATAAAAATCAGTCACCCGCCGTCCAAAGCAAAAAGCGAAGCATCCCTGATCACTGCAGT
CGGACGCACTAAGGCAACCATTAGCACAAGATCTAGTCCGATTTCCACGCGAGCTAATAC
CAAAACGGCCCAAAATATGACAGACGCGGCCTTAATCAAGTTTATTGCTGTCACTGATCG
GCTAAGTCAGTTTGAGGCAAAAATAAACACTCCTGGAGGCTCTGACCCGTCTCTCTATAC
GTGCCAGGTCCGTCGGGACCACGTGCGAGCCTTGTGGGACAAGGTTGAAAAAGAGTACGA
GGTCGGCTCAACAATAATCTCGGAAGCCGGTTCAATGGAAACCATTTCAGTTATGCAGTC
CAAGTACGACTATTGTTACATGGTATATGAGAGATGCGCCGCTAAACTTAGCGAGCAAAT
CGATACCGCTAACGCCCAAAATAGACCATCCGCTCAGTCCTCCATTCCGACATATGTTCC
CACCGGGTGTCGCTTACCTCCTTGCGACACAGAAATCTTCAGCGGAGATTACATACGTTG
GCCCACGTTTCGAGACCTCTTTACCGCAATTTACATAAATAATCCTAGGTTATCAGAGGT
CGAGAAATTATTCCATCTCAATGCGAAAACCAGCGGTGAGGCTCAGGCGATTGTATCGAA
GTCACCTTTGACTAACGATGGCTTCCGATCAGCCTGGGCCAATCGGACTGAGCGTTTTGA
GAACCGAAAATTGTTAGTCAACAACCAGCTCAAGATTCTTTTCAACCTGCAGCCAATCTC
CCAAGAGTCTGGAACGGCAATTAAGGATCTTCAGAGCACCATTCAAGGTTGCTTAACAGC
TCTGGAGTTATCCGAAATCAACATAGAAAACTGGGACTGTATCCTCGTGTTCCTATGTTC
CTCCAAATTACCCAAATTAACACTCTCCTTATGGGAACAGTCCATCTCCAGAAAAAACGA
CATCTCATCTTGGCTTGAGATGAACGCCTTTCTCTTAGAACGCTAACGCACTCTAGAAGC
GATAGAAGAGCTTAAGCCAAGCGCAAATACTCCAGCGCACTCCAGAATTGTTCGAACAGA
ACCTCCTACCACTAGAAGGCTTAACTCATTTGAGAATAAGGTCGCTAACAAGCCGCAAGC
CTGCAAATTGTGCTCCAGGGAGAATCACCCTATCCGTCTGTGCCCACGATTTCTCCAAAT
GCCCGTCAGCGAACGGGCAACTTACATCAAACAGCAAAAACTATGTTTGAACATTTTCGC
TAGGGGTCATCAGTTAAGGGATTGCACAAGTGCTCACAATTGTTTTACGTGCAAGGGTCG
TCACAATACGCTCTTGCATCGTAGTGACACTCCACAATTGAGCCCTACGGTAGTCTCCAT
GCCACAAGCAACAGCTCCCTCCAATCAATCCATACAGTCCACTCCATCCCAACAAACGAA
TGTTCACAATTATGTTGCAATTTACGCCCACGGTGTTCTCCTAAGCACGGCTGTTATATA
TGTTCGCCATTTGGGTGTAAATTATACAGCTCGTGCACTGATCGACTCGGGATCAGAGGC
AACATTTATTTCCGAGCGACTCTTCCACCTGATAAAGCTGCCGTACAAATCCGTACAGGC
ACAAGTATCGGAATTAAATCAAGCTGTTGCAGCCTAGCCTCGCAAGCTCTGCCATTTTAA
TATTGGCTCTCCTTCCAAGCCTCGTACCAAATCGAGGCATCAGCCTACGTCCTACCACAT
TTGGTAGGGAATCTACCATCATGTTCGATCCCCCAAAGTTTATTGACAACCCTGCCAAGA
CTCCAGTTAGCGGACCCTAATTTCCACAAGAGTTCGCAGATAGATGTGCTGATTGGCGCT
GATATCCTACCGTCCATACTAACGGGCGGCTCCCATCCTAATATATGTGGCACTTTGCTG
GGCCAGGAAACTATTTTCGGGTGGATTTTAACAGGCCCAGTTTCAAAGACCGCATCCACC
GCAATCTCGTCATTCTCGACTCGAATATCTGTCTCTCAAGAAGAGCATTTAGACGACATT
CTCACAAAATTTTGGGAGGTGGAGGACATTCCAGTCAAATTGGTAAAGAGCTCCGACTCT
TTTTGTGAGAGTAATTTCATCCGAACAACAACAAGGAACGAGAATGGCAGATATGTAGTC
ACCCAACCTTTCCAAGAACCTAATCACATAGACTTAGGACATTCAAGATCTATCGCACTA
GCTCAGTTTCTAAGGAACGAGAATCGTTTAAAAAGAAACCCTCCTTTGAAAGAGCAGTAC
GACTCCGTCATTCGGGTGTACTTCGACTTAGGTCATATGACACAAGTCTCTCCAAACAGC
AACCCCAATAATTTTTACTTGCCGCATCATGCTGTTTTTAAGCCCGACAGCACCACAACA
AAGGTTCGCGTTGTGTTTAAGGCCTCCAGCCCGTCTTCCAATGGCAAAAGTCTAAATGAT
ATCCTACACACGGGACCAGTACTCCAATCCGATCTGACGATTCAGATACTAAAGTGGCGA
TTCTACCGCTACGTTTTCAATGCCGATATAACTAAGATGTATCGGCAAATCCAGGTCGAT
CCAAGACATACGCCCTACCAACGAATACTATTTCGCAATGAGAACGAAGAACTTTGCGAC
TTCGAACTCAATACAGGTATTGGGGTAAACTGTGCCCCATACCTCGCAATCCGGGTCCTC
CATCAACTTGCTCGTGATATACGAGAACAATGTCCTATCGCATCCGACATAATTGAAAAT
TATATGTATGTCGATGATGTTCTAGCAGGGGCACACACGAAGCAACAAGCAATTTCAGCC
ATTGCAGAACTCCGCATGACACTCGACAGAGCCGGGTTTCCTCTGAGAAAGTGGACATCC
AACACAAAGGAAGTGTTAAAAGGAATACCAAGGGACCACTTACTGTGTGCGGATTTCTTA
GAAATCGAAGAGGCCAGCGTCGCTAAAACGCTAGGCATTCGATGGCAAGCCACAACAGAC
CAGTTTTTCTTTGCTTCGTCCAAAATGGTATCTCAGCCTTCGCTCACTAAACGTGAAGTA
CTATCACAGATTGCGAAATTGTTCGATCCTGCTGGATGGCTAGCACCTGTGATAGTTCGA
GCAAAGATTTTCATGCAAGAGATCTGGCTCCAAGAGCTGGGGTGGGATGATTCCCTGCCG
GAAGATCTCGTACAACGTTGGCATGACTTCCTAACCGACTATCCCTCTCTCGAAGAGATC
CGTATTCCAAGATGGGTCGATTTTCAGAAAAAGGCAAAGGTGCAGTTTCATGGCTTCCGC
GACGCGTCCCAGCGCGCATATGGTGCTGCACTTTACTTGCGCGTCGAGATCAACGGATGC
ATCTGCACTCACCTTCTCGCAGCAAAAACGAGAGTCGCGCCAGTTAAGACGGTGTCACTA
CCACGCTTAGAGCTGTGTGGCGCCGTTCTTCTTTCCGAGCTCACCACGGCTCTTATTCCT
CAGCTCCCCATCCAGAGTAGAGAAAATTTCAATTGGACAGACTCCACTATTGTTCTTGCC
TGGTTGGATAAACCTCCATGCAAATGGTCTACCTTTGTGGCTAACCGGGTAGCCAAGATA
ACATCCTAACCCATCCCCCATAACCCAGCTGACCTAGCTAGTCGGGGGGTTTCTCCTCGG
GACCTATTGGGCAGCACTTTGTGGTGGCATGGACCGGAATGGTTACAACTACCACAAAAC
CAATGGCCAGTTCCTGTTACGGTACTTGAGACAGAGATTGAACAACGCGCAGTGAAGTGC
AATGTCTCACAGCTACCCTCCTATAACCTTCTGGAACGATTCTCCAGATTCGACAAGGCA
TTGCGAGTTATCGCATATGTCTGTCGCTTTATCCAGCGATCCACTTTCCCGCCGAGCTCC
GTAATGAAGAACTTACGAGAGTTCAGTTCCGACTTATCGAGTATACTCAACGCCAAGCTT
ATCCTAAGGAGTATAGCTGTTTGCTCGATAAGAAGCCAATTCAAGGATCAAGCAGCATTC
GCAATTTAACCCCTTTCATCGATCAAAGGGGTATTCTGCGATCCTGTGGACGGGTGAGAG
CGTCAACCTCGTTAGGCTATGATGAGCGACACCCCATAATCATTCCGGCCAATTGTGATT
TTTCACGCCTCCTGGTCCGATTTACCCACCTCATTTGTTTTCACGGAGGCAATCAGTTGG
TAATGCGCCTCATAAGAGCAAAATACTGGATCCCAAAGCTCAAGGTCCTGGTAAAATCTA
CCATAAACTCCTGCAAGGTCTGTGTAATACACCGCAGACGACTCCAGACCCAACTTATGG
GCGAGCTCCCAAGGGCGAGATCAACCTTTTCCCGACCCTTCACACATACGGGTGTAGACT
TTGCCGGACCTTTCGATATTAAAAGCTACATTGGTCGAGCATGCAAAATTACCAAGGGTT
ATGTCTGTGTCTTCGTTTGTTTCAGCACGAAAGCAATCCATTTAGAAGCCACAACAGATC
TAACCACGGAGAGATTCCTGGCCGCATTTTCGCGATTTATCGCAAGACGTGGCCTTCCAC
AACAGATGTACTCAGATAATGGGAAAACATTTGTGGGAGCGTCATCCGTTCTTTCGAGAG
ATTTCTTGCAAGCGACCAAAGAGCTCATCTTATCCAAGCATAGCCATCAAAACTTGTGTT
GGCATTTCAATCCTCCTGGCGCTCCTCACATGGGCGGATTGTGGGAAGCAGGTGTCAAAA
GCTTTAAGACCCACTTCTACAAATCCACCGCATCCTCAAAATATACTTTTGAGGAGTTCG
CGACTCTCCTCTCCAAGATTGAAGCCTGCCTTAACTCCAGGCCAATCTCTCCAATGTCGG
AAGATCCGACTGATTTATTGGCTCTAAGTCCAGGCCACTTCCTAGTTGGTGGCCCTCTTC
TGGCAACTAACGAGCCAGTAATCAAAGAAGATGCTATTTCCATAATTAACCGCTGGCAGG
GACTCAAAGCGCTCCACCAGCAATTCTGCTTCCGGTGGAAGAATGAGTATTTAAAAGAGC
TCCATAAGCGAAACAAATGGCAGTCCCCTACAAGGTGATATGGTGATTATCAAGGAAGAT
AACCTACCAATAAATGAATGGCGCCTTGGCCGAGTCCAGCTGGCTCGCCCAGGCACAGAT
GATAAGGTCCGCGTAGTGGACGTGCTTACCGCTCGTTGTGTCATCCGAAGGCCAATAGCC
AAATTGGTCCTTCTTCCTACTGAGGCAAATAACACCACCGACTAATCCTTAAAGGCAACT
AATCCCTCTTTCAAAACAAAACCATCATATAATAACACCTCTCCTACATCTTATTCTCCA
GTTCACTCCTCTGCAGAGAACCAGCATGGCACCGTCAACGAAGGCATCCAATCAACGCCA
AGGAACGGATTCTTTTAGATGCCGGGTGTGTAGAGGCATCCATGCGCTACGCAAGTGCCA
GCGCTTCTTGAAGCTCACGCCCGAGAAGCGTCTCCGAGCCGTTTTGATCAACAAATATTG
CCCCAACTGCCTGGCTCATCAGCATTCAGGGGAATCATGTCGCAGTGGAGCCAAGTGCAA
AATTTGCAAAAAGGACCACCACACCTTACTCCACATGCGTGATCCCCGCAGCGCTCGACC
CTCTCGGTCAGACAACAGGCCCACAAGAAGAGCTTCTGGCTCCTCGCCCTCCAGCGGCAC
ATCACCCCCAAGCCCGAGACGTGCTACTATACGGACGTCGCTTACGTCCCTTCTCCAGCA
CAAGGGGGTCAGTATACTGCCCCCCGCCATAGTGCTGCTCGACACCGGGAAAAAGACCCT
TGTGACTCGGGCTCTGATCGATCCATGTTGTTCAGTAAGCCGCATTAATGCAACCGTGGC
AAGGGCCTATGGCCTTTCCGTCACACGCATTGGCGCAGAAGGAGCGTGCACAGCCGTGCT
ACGCTCCAAGACAACTCAGATGTCTCGAGAGGTGGTCTTAATGGCTGACCCGCAACTCAG
CTGCATAACTCCAGCCCGAGCTATCAGAGCGCACATGAAGGACCCGTTTAGCAACGTCGC
TTTGGCGGACAACGACTGGTTCCGTCCATCTCCAGTACCTTTGGTACTCGGCGCCGACGT
CTACCCAGACATCATCCTACCAGGTATCCACCCGAGCCAAGGCGGTCTGCCGATGGCTCA
AAATACTAAGTTTGGATGGATACTCTCTGGCACATGCACGCAATAGGAATCCTTGCAATC
TGCATATTGCCAGGGGGGGGGAGAATGTTCATGCCAGTTCATTGCTAGTCTGAACACAGT
ATTGACTGACCCTCACTCAGTGTAAGAGAGTCACTCAGTGAGACAGACTCACTCACTGAG
AGAGACTCACTCTCAAATAGGATCCAAAGTACGCTCAGAACTCTCCCCACGATCTCCACT
CCACCTCAACCGTTTTGACACAAGAAAATGCAAATCACTTCTAATGTAAAGTTCATTATA
TGCAGCCACAAGTGAAATAAAAACTACTACAATTTAAAGAAAAAAATCATTGTTTGATTT
GAAGACGACTATTTTTACTGATCCGACGCCTCCATCACAAACA
>Gypsy-241_Dmon#LTR/Gypsy
ACTGGCAGATCGCCAGGATCGCCCTTCATCTCAGATCCTTCAACAATCAGACAGTTGTTT
AGCTGTAAGGAGCCTCACCAACATGTTGATGTATACAGTTAATACGCTGTAAGTTAGGTT
TAGGTTTTCTTCTTGTCCACTTTTTGGTATGTTTAAATGGAAGTTTAGCTTCCCAAATTA
AGATTCAGCAGGGACTCTATAATAATTAAGTTTATGTAGCGACGGTCTCAGGTCACAGCA
ACGCCACCCCAAACCCGGAAGAGCTAGTGTATCAAAGGGTCCCGACCTCCGCTGTGCACC
TAAGGTCTACCGGAAAGATTTGTGTGGATATTGATGGGCCACCGGTGTTTGTTTTCTCGC
GACCAAATATACTAAGGCCATTCGCCCTCCGACTTTACCGCGTAACCACCTCTTTCCATG
TGGATCCTTTTACTAAGATTTCTTTTAAGCTTTGTTAAGGATCGACACAAGAAAACGTTT
AGTAGCTTTGAACATTACATAAATTTTGGCGCCCAAAACGTGGGGCCAGCTAAAGTCGAA
ATTTTCAATGATATGAAATATTTTGAGTTAGTAGCCACACAACCCCCGCGAGTACCTGCG
TTTGGTTGACGTTGCAAATATACCTATATTGATGTAAGGCATGAAGTGCTTATCTCATAA
CGGTATGTTGACGGCGTAAACATATTGCATGTGGAAGTATCAAATGTATATGTATTGGAA
CTTGGAGTCTGACTAAGATCGGATGCCTTGCCTATGTATACAGGAAATATGAATACAGCA
TATAAAAATCATCCTACACCATAGCTATTGCCAACACAGATCTCGCAACTAAAGCTCAAT
TATACTTCGATTGCCGTTTTTCAATTTATTAAGCATTGTAATTTGTGAAACTTTGAGATA
CTGTATCACCACTTCTGGAATCTTGAGTATTTAGCTGAGATTGAATACCCTGCCGAATGT
GGGTGCATCAGCTTTCTCGTTGTATTGCAATTGCGAAGTTTGAAAAATAAAAGGGTTTTC
ATAACCCTTCAAGGAATAAAGTTGGAAGATTTCATTTGTGACGCATATTTGGTGATATTG
CATATCCATTTGCTCTGGAATAGATGTATTATGCTACATAGGCATATCGCTACCGAACAA
AACGGAATGTCATGGAAAAGATATGCACTGCAAATAAAGACTTTCTAATGATAATAGCAA
TCGACCAATATTAGATTCTTTCCTACTCCTTACAACTAAGCGCTGTCTAGTAGCAAACTT
TTTCTATACATTAGGTCCATAATACATGCCCCCCTAATTTTAAAATTTAAATTATGATGC
CTATCGAACATAGTCCTCAAAATATTCCGCATTCATCTGAAGTCGTGGAAAAAAATTGTG
TTTTTTGTGGTCAGTTTATGACAAATACTCAATCCTGTTATATTACAAAGTGTAAACATA
ATTTTCACAAAGTTTGTCTGGAAAGTTGGTTGCAAACACACCACACTTGTCCAGATTGTG
CGTCTGCACTAGATACACAGAACTTAAAACTAGTAATAGGAAACTGTTCACCGCGTTCAC
AGAAAACTGAGCCTCCAGTTTCGGGCCCGAGCTCTCGCGTGGTGACAAGAAATTTAGCTA
GAGCCATGAAAGAAGTAGCAATCCAAAGAGACGCCCCTGATCCTCGTTCTCTTGAAGTGA
GTGATGGGCCGTTGCTAGATTTTGATGCCAGCAATGGAAATAGCCCCCCAGACCCAGCTC
AACCGAGGGGTGTATACCAGAATACCAGACGATATGGGTCGTCCATATCGTTCCGCTAAC
ACACGCCGTGAAGAGTCTGTGTCGGTGGATTATTCAATTATACAAAATATGGTTGAGCAA
ACCATGTCACGATTAATGTCTTCATTGAACGTGAGCCCACGTTCCTCTGCACATGTTCCC
TTATCATTGACCGCTCCAATTTCATCAGGCAGCCGTACCTCGGTACACCCAAGTAAGGTT
GCTGAGATAATGCAGAAATGGAATTTACATTTCGATGGTTCGGCCGAAGGGTTAAGCGTA
GATGAATTCATGTATCGTGTAAAGGTCTTACAGACGAAACTTTAGATGGAGATTTAAATG
CCTTGTGCAAACATATGCATGTCCTTTTCGTTGGCAGAGCTCGAGACTGGTATTGGCGAT
ACCACAAACAAGTGGATGGTATTACCTGGTCAGATTTTTGCTCCTCCTTACGACAGCAAT
ATAAAGATTATCGGTCAGAATTTACAAGTAAACAGCAAATACGTTCGCGTAAGCAGAGAC
CCGGTGAAACTTTCGCTAACTTCAATGAAGCAGTGGTTTCTCTTATTGATAAATCGTCTG
TTCGTATAGAAGAGGAAGAGCTGATCGAAATTTTGAGAACAATCTGCTTTCAGAAGCACG
CCACAAGTTGCTATATCAACCAGTACATTCGGTAGGTCAGTTGCGTAGATATGTGCAAAT
GCATGAAAACATGGTAAATGAGCTGAATTGTCGCGCTGAAGGAGTCTCCAGAACAAAACC
GGGAGTGCATCGACGACAAACGTATGCCGTGGATGAACTTGACGCAGAAGTAGACCAAGC
TGTAGATGTTAGGGGGGAGCAGGAGCTCGCCGCTATTCGCCACTCAAACATAACCTGTTG
GAATTGTGATTTACAGGGACATGTGTGGGAAAACTGTCTTGCGCAGCGTCGAATATTTTG
CTACGGATGTGGAACTATTAACGTATACAAGCCATAATGCAAGCCATGCATGCGGCGCCT
GTCGGAAAACCGGCAGAAGGGTGTGTCCAACAACAACCGGATGCCCCCGACCAGTTAAAA
ACTGCTGCTCAAGAAGCAGGCACCAGTCGTACCGCTGATATCGTTCGTCCTGTAACCATT
TTAAAACGTTCCCAGGAGGATCCGATTAGTCCCGTAGACTTTCCAAGTTTTCTTCCTTAC
CACGAACGGCTTAGGAATTATTTAGAAGTTAGACATACAATTTTTAGTGAAATTAGTCCA
TTAGGATCGAGAAATGCATTACGATGCAAAAATTATTTTAAGCGAATGAAAAATTATGGT
AAAGTATTAGTTTCCGCTATTTTTAATAATAAAAACGACTCACGTTGCTACGCTGAAGTG
TCCTTTTTGCAGTTTACGGAACACGGTTTATTAGACACCGGTGCGAGTGTGAGCTGCATT
GGAGCTTCACTGGCTAGGGAAAAGCTTTCTGAGTTATCTGAATTTAAGCCTCTCAAATCG
CACGTGAGCACCGCTGATGGAAAATAACACTAGGTTGTGGGAGTCATTACGGCGTTAATG
GTTTATAAAAGAATATCAAAACCTATGCAGCTTTATGTTATACCATCAATAAAGCAGATG
CTCATATTAGGTGTAGATTTTTGGAAAATTTTCGCGTTGGCTCCCAGTGTGATTAGTGGC
ATTGAAACGCCGTCTAAAGAAATATAAACCAGCTGCCCTTCAGGTGAAGTTGAGAATGCT
AATGCGTATCCCTTAACCAAGGTGCAACTGCAACAGTTGGAGGTAGTGAAAAATCTTTTT
CCTAACTTTCGCGAAGGATTAGGGCGCACTAGGTTGATTCAACATCATATTGAGGTTGGC
GACGCAAAACCCGTAAAACAGCGTTTTTACCCTGTCAGCCCAGCAGTAGAAAAACTTCTT
AATGCCGCAATTGACCGAATGTTAGAACTAGACGTTATCGAACCATCTTCAAGTGCTTGG
AGCTCTGGTTATTAAGCCCAATAAAATTCGTTTGTGCTTAGATGCGCGTAAACTAAACGA
GGCCACACAAAAAGATGCTTATCCGTTGCCAAGTATCGCTGGAATTTTTTCACGTATGCC
CAAAGGCCAATATAATTTCAAAATTGAAATTCCTGGTCGCCCGCTGTACCAATTCAAGGT
CATGCCCTTTGGCCTATGCAATGCGCCCTCCACCATGTGTCGCCTTATGGACGACATTAT
TCCTCCTGATCTTCGACACTGTGTATTTGGGTATTTAGATGATGTGTGCATTGTCTCTGA
GAATTTCTCTGCTCATCTTGCAGTGTTGGTCCGTCTCGCCGAGCAATTTCGAAAATCAAA
CTTAACACTGAACATTGATAAAAGTCATTTTTGCGTGAATAGAGTCAATTATTTAGGGTA
TGTAATAGGAAGCGGTGGTATTCGTACGGATCGACATTTTATACATAATTACGCAGAGTT
AACCTGCCCCATTACGGACGTGTTGTCCGCGAAGAAAAAGTTTGTTTGGCCAGCAGAAGC
CCAAAAGGCTATGGAAAAGTTAAAAACCATTCTTACCACTGCACCTGTGTTACAGAATCC
TGATTTCTGAAAAAAATTCTACCTTCATTGCAACGCCAGCAATTATGGAATAGGGGCTCA
ACTTTCACCTGATAATGACGAGATGCCAATCGCGTTTATGTCCAAAAAATTGAGCCGCGC
CCAACGCAACTATAGTGTGACCGAGCGTGAGTGTCTGGCCGTAATCTTGGCTATTGAAGA
GTATAGGTGCTACTTAGAATTACAGGAGTTTGAAGTGGTTACGGATCACTCGAGTCTTTT
GTGGCTCATGCGTCAACAAAATGCAGCCGGTAGACTCGCCAGGTGGATTTTTCGCCTGCA
GCCTTATACCTTTACAATTTCGCACCGAAAAGGAAAAGACCACATCGTCCCCGATGCATC
ATCGAGATTGAGTGAAGCTGAATTGGCAGAACTCGAAATTGGCCCAATAATAGATTTAGA
ATCAGCTGCTTTCTTTGATCCAGAATATATAAAGTTAAAATAGAAATTTACTCTGCAGCA
GTCTAAATTCCCTGACATTAAAATATCTAATCAATTTATTTATATCAAAACTGAACATGC
GAATGGAAAAAAAAACTCACGATAACAGTGTATGGAAATTATGGGTTCCCAATAGTCTTA
GGAACGATGTGCATCTGCAAGCTCATAATAGTGTGATTTCGTCACACTGTGGGATGCATA
AAACTATCGAGAAATTACGTAGAAATCTTTTCTGGCCTGGATTAGCGAACGATGTGCGTA
ATTACATTCGTAACTGCGACACATGCAAGGAAACCAAAGCGCCCAACTATGTTCTTCGCC
CACCTATGGGATTACAATCTGTTACATGTAGACCATTCCAGAGGCTATATATTGATTTAT
TGGGGCCCTACCCAAGAAGCAAGAGTGGTCATGTCGGACTATTAATTGTATTAGATCATT
TTAGCATTTTTCAATGGCTGCATCCGCTAAAAAAATTTACATCTTCCTCTATACAGGAGT
TTTTATTAAAGCAAATATTTCACTGTTTCGGAGTGCCGGAGACACTGGTAAGTGACAACG
GCACACAGTTCCGAGCCAATGATTTTAATGCGTTTCTTACGGAACTGGGCATAAAACACG
TTTATACAGCGTTATACTCGCCCCAGAGCAATGCGGCAGAACGGGTGAATCGTTCTCTCT
TAGCAGCTGTCCGTGCATACCTTAAAAAGGAGCAAACCGAATGGGATAGATACATTTCGG
CCATTTCGTGTGCACTACGATCATCCTCGCACCAATCTTTAGGTTGCTCCCCATATAAAG
CCCTTTTTGGGATAGACATGATTACTCATGCAGCAGATTATCGTCTCTTAAAAGAAGTGT
CGCTTTTAGAAGAGCCCATATGGCCATTACAAAGAACAGATAATTTGGCCTTGCTAAGAA
AAGATATACAAGCGAATATTCGCAAAGCATATGAAAAGAATGCGGCGCAATATAATTTAT
GTTCCAAGCCTGTTTCCTTTAAAGATGGTCAAGAAGTTTTTCGTCGGAACTTTGCGCTTA
GCAAATTCTCGCACAGTTTCAACGCGAAATTGGGACCACAATTTGTCAAGTGTCGGATTA
AAAAGAAGCTTGGCAATAGTTTTTATTTATTAGAAGATTTACAACGACGTGAATTAGGAA
CACATCACGCTAAAGATATTCGTAGCTAATTCCCGCTAATCTTCCAACTATCGTCTCAGA
TTATCGGGTGGTGTAATGGTCGATGAGAACAACCAAGAAAGTAAACTCAGTTCCACCACA
TATCGTCTGCGACAAAAATGTCGCCTGTGTAACAGACAAAAGCTGGCTTGTACCAACTAA
AGCTTTAGATAATGTCCTTGAAGCAAGTCGAGCTTTTGTAAGCTTGCACCGCTCATATAT
CTCCACATGGGAGCTTTATATGATCACCCCCAACTTCGTTGTCTCCACTTATCATCCGGG
AGCATGAGCTTTTTCTTCGGAAGCCTATAAAAACCTGCGCATAGAAGCAGAATGCCTTTT
TTCTGATATAACCCCCCAAGGAAGATAAATGCTTAAGTTTATTCCGAGAAAAAAAAAATT
TAAATAATCTTTTTACAAAAAAAAAAAAATTAAATAAAACGGAAGTAGAGAAACCCCGTA
AAAATTCGCCATACATTTTTGTTGAACAATTGGGCACGGGAGCGACCAGAACTGCTTGAG
TTGTGGCAATCCCCGGTGAACCAACCACGCACGTGTGACGGACAACCAAAACCCTAATCC
AAGGGCATCCCATCTTTGCTCCACTTGTAGCAGCTTCTAATAAAGCGGTGAAGAGGAAAA
AAGGAGAAGGTATGCGCACATAATAATATTTTTTCAGACCGTGAAAAATAATATAGTGTT
GTTTTATAGAGCCTGACTATTTCGATCGCCCTCATCCGAATCGTTGCTAGTGCTCCATAG
GATCACCAAGACAAAAATGGGTGTTGCCCCAGCCAACCAACAAAATTCTGGGTTATTGGC
TAATATTTTGGCCACCAGGGTGCCATTTCTTGAAGCACGTCTGCCGTGCCAATTGGAACC
GCCAACGGGTCCAGGAAACATTGACGCACATGGCCGTCTCACAAACCCAAATTAGAAAAC
AAAATAACAGACTTAAACGAACAGAAAAATTTTTAAAATCTTTGAGTGCAATGCCATAGG
ATTTAAGCCTATTTTTTAAGTGTTTACGAAGCAAGTGTGTACAAAGCAAGTCAGCAGTGC
TCTCACGCAGAGAACAAAACTAAAATATAATAAAAAAACTTAGTATATATAAATATTACA
AACAAAAATTCTAAAAGAAAATATGCGTAATTAATCAACAAACTTTTAGTGCTTAATTGA
TTAAAGAAAAAAAAAAAAAACATACCATACCAACCCACTACTCATAAACTAAAGGGAACA
ACACCGTCTCCAGCGTTGGAACGCCTTTTACCGCAGTTGCATGTAAGTCACCACACTTCC
TTCTTCCTCTTCGTTCTGAAAGCTTTCTCGTTGCGTCGTCGTATCTGCATACATAGAGCT
TTCAGATAAGTGAATATGCAGGTGCCGATCGAGCTTGCACAATGCTTACAAGCGAGAGAG
CTTTCAAACACGCTTTCTGTTTGTAAGTTGATTATGCATTCATTTATACACATATAAAGT
AACGTAATAAAAGAACAGCTGATCGGTTACAAGTAATCGCTAATGCTCACAATGAGCTTT
TGTCGCTTTGAGCCCTTGCATAACTCGAAAGCTTGACGCGGAGGAACGTATTAGAAACTG
CTGATTTGCTTTGAGACCGTTCTTACTAAAAGTATGCACCTATTAGTTTTAGTTTGAATT
TTTTATGATTTTTGCTCGGTCAATATATATATACGTAGCCCAATGCACGTTTTACAGCAT
CGATATGTTTTTTTTGTAGTTATACAACAGGCACGTCATATGAGGAAATAATAGTAGTAA
TAAGTTTAATTAAGGAACTATACATACAGATAGTAGTTTTTTTATTATAACCGGGCTTAG
AAACGCAAACAAACAAGGAAATTAAATATGTATCTTCCGTTAATAATTAAATCATTCTGA
AGAATTAATTTGCAAATCGCATCTAGCTAACAAATGTGCAAAATTACAAAGAATGTTAAA
ATTTAAAGAGAGAATAAATGAAGCATATATATTATTGTAATTCAAAATGAAAGTTTAAGT
ATCGTTAATGAGGGGAGGCATATTGACCTAATGTTATAGATTAGTTTACTATAGGGAGTC
TCTCTTAAGCTGGCATGGGAGATTCATGGTTGGGTGGGTAAAAGATCGCCAGGATCGCCC
TTCATCTCAGATCCTGCAACAATCAGACAGTTGTTTAGCTGTAAGGAGCCTCACCAACAT
GTTGATGTATACAGTTAATACGCTGTAAGTTAGGTTTGGGTTTTCTTCTTGTCCACTTTT
TGGTATGTTTAAATGGAAGTTTAGCTTCCACAATTTAGATTCAGCAGGGACTCTATAATA
ATTAAGTTTATGTAGCGACGGTCTCAGGACACAGCAACCCCACCCCAAACCCGGAAGAGC
TAGGGTATCAAAGGGTCCCGACCTCCGCTGTGCACCTAAGGTCTACCGGAAAGAC
>Gypsy-242_Dmon#LTR/Gypsy
ATTACTAGTAATGAAGGCAAGGAGCCGTTTCTATAAGTATTGTGTTGTTAAACATCTATT
GGGAATAGATTTGTATTCGAATTTAACCGCCGGCCATCGCAGCAACCGTGTGTCTCTGAT
TGGTTGCTCAACACCGCCTTCGAGAGCGCAGCTTCGATTCGGCGGCGAAGAGCGAAAGCT
CCGAAGCGAAATTGCGAAAGCTCGCGGCGCAGTTGAGTAATCGAGGCAAGCGCACGGCTC
GCTAGCGGACGAGCCGGCACTTTTGGAGAGACCTTCACAGTGAGTAGACGTGTGTCAGCA
ATAACAAAGTGGGAACATAACCCCAGAATGGGTAGCGGAGCGCTAGTGCTCCAGGCAGTG
CGGCTAGTTTTTATCGCAAGGGAACCGTAGGGTAGCGTGGAATAACTGTAGAGATAAGAT
GAAGTGAATAAAATAACATTCGTAACGAAGTTGCTAATTGTTGTCATCCTTTAATAACGT
TAACCTCGGGTACCGTGGCTAGCCGGTACTCGACATAACCTTCCCTACCTAACTCAAAAC
GTAGTATCGAGAGACGAGGCTTCATTCCGTCGCTCACCATAACAACCCACTTTCCTAACC
TGAAGTGTAGGGTACCGAGAGAGACGAGGCTTCGTTACGTCGTTCATAGTATCTTCCCAA
CACTAGTTTGAGCGCGGGTCGAGACGGAGTCTGGCAGGGACTGCTGCGCTATTCATCGAA
CGCTGACGGCTCAGTCGTTCCGGATATGCGCAAGTCTTTCCACCAGAGGGGTCGAAGGCA
GAGCAGCAAAATTTGGGAACACTTCCCCCTTCCCTAAACCTTATACTCCAGCAACTAACA
AATGTCTTGTAGGCTTGCTGAACCTGGCGAGACCGAGATATGTACCCCGGCCAGTAGCTT
CCTTACAAGTGGCGCCCGAGCAGGGACGTAGAGGCGTTTAGGGGCGTGGCATGGTTGCGG
ATTAAAGCCTCGCAAGTATGCCCAAATAAGTATTTTTAAAAAAAATTTTCGCAACAGGGT
ATTTTTGAGTCGGGCATACCTTAGAATGTATGTACCCCAGCAGAGAACAAGAGAAGGGTA
AGACATCATATTGGGGTAAAGTGCCAGTCTAGGGTAGTAGACAGTCGAGTATACCCTAGT
AAGTGCACTTCCTACCCTATGTTAGGCGAAAAGTGAACACCTGCAAGATTTAGGCAACCA
ACAATGTGCACAGAAGTCGAGCTCGCAAAGCAACGGAATAAAAAAGGAGAGATAACGGTC
GGTCGAAAAGTACAGCGCGCGCGCGCCAGACGGGCGACGTCGAGACCACGCTTGCACACG
TGTGCACAAAAGCGCGCCGCAGTCGACGTAGGCGTCGATGGGCCGTTAAGGCGTCGCGGC
TGAACAGTGGGACGAATTAGGTTCACACGCGGTGAAAACTGACTTCGTCAGTACAGTCGG
CGAAAGCGACGACGACGGGTGTGCTTAATAAAACGGAGTGAATAATAAAAGGAAAAGAAA
AAAACACAGTGGAGTGCAAAACGAGTCAAATGAACAAAAGACTAAAAATTAAAATAACAC
CAAGTGGGTTAATTTTTTTTTATTTTTTTTGTGAAATGAACGGAAGATAATATATATGGC
AAAGAAGAACAAAATTAATAATAATAACGAGCAAAGGCAAAATAGAAACAAGAAAAAAAA
GGGAGAAGCTGAGTGAGGGATGGTCAAAAGTCTAAAAAAAAAAGTCTAAAAGAACATTAA
GTGCGATTTTTTTATTTTTTTTTAGTTCTGTGGGAAAAAAAAGGAGAGAACGCAAAGAAA
ATAAAAGAACCAAAGACAAGACAAAAGCCTACGGAACGAGAGTCGCCCATCTACAGAATA
ACAAGGAAAAATCGAACAAGGGCTCACGAGAGGGAGAAGTCAAGCCCAGAGTGAGTAATA
AAAACCCAAAATGCAGTCAGGTGAGTGCCAAAATCCGGGTGTAGGCGTGCGCTGGATCCA
CCAGCGACGCAAAGAAGAGTTGGTTACGATCGCCCATGAGTTCGGGCTGGAAAAGGAAGG
GCGTGTGGAGGAGCTGCGTAAGCGGCTATCTACCTTCGTGCAGGATGGCGGCCATACATC
CGAAATTTGGGCTCGGCTCGCCGAGCTAGAATCTCAGACCGCCAAAACCTTGGAGCCGCC
TTCCTGGGGCGCCCTCCTCGACGTTGGCGGACGGCCGCGTCAAAAATCGAAACCCGACCT
GAGGAGCTCGCAACTGTACGAGCGTCCGCAAATTCCGACCCCTAGCTTAGCCGTCACGGG
TGTAGGGGAAGCTCATGAGGTTGGAAGCAGCGGAGCTCGTCGGACAATAGCGGTCGACGT
GGGGCTGGGGCGAACACCCTGCGAAACGAATAGTGGTCCTTATATTTCCCAGCCATATTC
GCAGTCAGAGGCCAGGCATCTCGCAAACGTTCCATAACAAGTCCGAAAGTGGGGCATGAG
GTACGATGGTCGCTCCGACCCCCTTGGGTTTCCAGAGGACCTAGAGGAGCGCGCCATCAC
GTACGGTATAACCCTCGATCGATTGCCTCGGGCCATGAGTGAGGTATTCTGCGACCGGGC
CGCTCGTTGGTTTTTGAGCAGTGGACTGAAGGATGTGCCATGGTCGGTATTTAGGAGGGG
TTTCTTAGAGTTCTTTCTACCACCACGCTACTTCGAGAGGCTGGAGGACCAAATCCGATC
CCGCCGGCAGCGTGTGGGGGAAGAGTTTAAGGAATACCTCATAGAGCTGAGGGCTTTGAT
GCATCATGCCAGATATGAGCCGGCAAAGGAGTTGCACCGTATATATGAGAATGCTGCCCC
GAATACAGGCTTTACGTACGACGGCAAGATTTCTCCAGCTTATCCCAGCTGACTCTGCTC
GCCGTGGAGTACGAAACGGTGATGAGACAGAGAGCGGAATACTCCGGAAGCAGGTCAGGG
AGTCAGGTGGTCACGAGCTCAAGTAGCGCGGAGTGGGCGAGGACGGTACAACCCCCGGGG
GGACACCTCAACCCGTTCCGGTCTACTCCCATCGGATCCGGAGCGATCGGCGTGGACAGA
CAAGTCTCTGCCCCGCCGTCAACGGCCCCTGCGGAAGTGGCCCACCAAATGATGACCCAA
GAGGACGGAACCGGGTATGATCCGCTAAGAGCGTGTCGTAGGTGCGCACAGGAGGGGCAC
TTCGCCAGGGAATGTCCCAATGCCCCCGTCTTATTTTGTTGGGTATGCGGAAGCCGGGGC
AGAAGTAGTCAGGAGTGTTGCCGACGCGCGGAGGCGGGAAACGGGCAACGGCGTCGCCCA
GGTCAGGGCTTAAGGTGGACGGTGGCCGGATCGTCGCCACGGTGGAGATTGGCGGGCGGA
CGATGCCCGCTACTATCGATACAGGGGCCACTCGCAGTTTCATGAGTGAAGACTGCGTAC
GCAAGTGGACGATTCGGGGGAGAGAGGAGAACATGCAGGCGCGCATTCGTCTGGTAGATG
GGTCCACGCTCGAAGTGGGGAAGGCATTGAGGTTAGACGTCGGCCTAGCGGGGAAGGTGG
TCAGCATGTTGATGCTTATCATGCCCTCAATGCTGGATTACGTCATCCTAGGGATGGAAT
TCTTGGGCGCGATGGGCACTACAATTGCAAAGCTAGACCTAGAGACGGTGACGGCACCGA
TCGTGGGGCCAGGAACGAGATAAGAGCCGAAAGAGGGTCTCACGCGTCAAGAGGCGGGAG
CACCTGCTCCTCTACAGGGAGAGAATACCAAGAGGGAACCGAAGGAAGGCCTCCCAGGTC
ATGGAAAGGGAGCACCTGCTCGGCAACCGATGGAAAAGAACGTGAGGAAGGAGCCGAATG
AAGGCCTCCCAGGTCATGGAAGGGGAGCACCTGCTCGGCAACAGAAGGAGGATACGAGCG
AGGAGCCGAAGGAAGGCCTCCCAGGTCATGGAGAGGGAGCACCTGCTCGGCAACCGATGG
AAAATAACGTGAGGAAGGAGCCGAATGAAGGCCTCCCAGGTCATGGAAGGGGAGCACCTG
CTTGGCAACAGAAAGAGGATACGAGCGAGGAGCCGAAGGAAGGCCTCCCAGGTCATGGAA
AGGGAGCACCTGCTCGTAAACCGAGGGAAAAGAACGTGAGGAAGGTAGCGCAGAAGGGGC
CTCACTCAGGATTGGACCGAGGTCTTGAGGAGCCCAAAAACCGGCGCGTAGAGCTGCAAA
GGCTGATCTACGCTGGTCATGGAGGTGGCACGGCGGAAATGTGCCAGAGGACGGAGGGAC
TAGGAGCAATGGTTAGGATCCACCCAGACATAGGGGATCAGGAGCGACTGCCAGAGTGGA
ACGATCGTGGGGCTCCATCTAGAGTCGGAGTGGTGCCCGGGATAGACGAGGCACAGGGCG
AGTACAGCACCGAAGAGGCAGAGTGGCCAGCGGATCTGGATCCGGAACTTAGGGAGTTCC
TGGAGTCGGAACTGGCACTCTTCGAGGGGCTGCAAGGAGTGTCGCATATCGCGGAGCATA
GGATCCGGCTAAAGGACAACAAGCCATTGAAGCAGAGATACTACCCGAAGAACAGGTGGA
GGAGCTGATCTAGGCAGGTGCCATCAAGCCGTCGCGTAGTCCGCACAGCGCCCCAATCGT
CTTAGTCAAAAAGAAGACTGGCGAGTGGCGCATGTGCATCGACTACCGGCAACTCAACGC
GCATTCCATCCCAGATGCTTATCCTGTTCCCACGATTAATCACATCCTTGAGCGGTTGCG
TCACGCCCGGTTCATCTCCACTCTGGATTTGAAGCACGGGTACTGGCAGATACCGATGGC
AGCCGATAGTCGGGAGTGTACGGCGTTCACAGTCCCTGGAAGAGGTCTTTTCCAATGGCG
GGTGATGCCATTTGGTCTACACTCGGCGTGTGCGACCTTTCAGCGAGCATTGGATACAGT
AATAGGACCGGAAATGGAGGCTCATGCGTTCGCCTACTTAGACGACATCGTGGTGATAGG
GGCAACGAAGGAGCAGCATGTAAAGAATTTGAGGGAGGTGTTCCGCCGGTTAAGAGCGGC
CAATCTCAAACTGAATAGGAAGAAGTGCAGTTTCTTCCGGTAGAGGTTGGTCTACCTAGG
ACATGTCATTTGTGGGGAAGGAATACGTACCGATCCAGAGAAGGTGGAGGCGATACATAA
CCTGAGGGCCCCGCCAAATTGCAAGGAACTGCGGCAGTGTCTCGGGATGGTGTCATGGTA
CAGGCGCTTCGTTCCTAACTTCGCGACTCAAGTACAACCGCTCACAGCGCTCTTAAAGAA
GGGGCAGAAATGGGCATGGGAGCAAGAACAGGAAGAGGCATTGCGTCAATTGAAGGATAG
CTTGACGACTGCCCCTGTGTTGGCTTGTTCAGACTTTTCCGCCAAATTCGTCTTGCAGAC
TGACGCGAGTGAGTATGGCCTCGGCGCAGTGCTGACACAGACAATTGAGGGACAGGAGCG
GGTGATTGCATACGCGAGGTGAACTATTCCGCCACCGAGAAGGAGTGTTTAGCAATCGTA
TGGTCGATCCGGAAGTTGCGTTGCTACCTAGAAGGGTACCGATTCGACGTAATAACGGAC
CATCTAGCACTCAAGTGGCTCAATTCGATCGAGAGCCCGTCAGGAAGGATTGCGCGATGG
GCATTGGAACTGCAGCAATTCCAATTTGACGTTCACTACCGACGAGGGAAGCTCAACGTC
GTGGCCGACGCACTATCAAGACATCCTCTAGAGACCTGTCAGCCAGCAGTGGCGGCCGAG
CCACCCTGCAAATGGCTCGCGAGTATGCGTGCCAGGATCGCCGAAGAGCCAGCCAAGTTC
CCGGATTACACCGAAGAAAACAGACAGTTATATAGGCATTTGGGCCATCGGACAGACGAC
GAGGACTACATCCCCTGGAAACTATGCGTGGCCAGTAGTCAACGTCAGAGCGTACTGCGG
GAATGCCATGATGCTCCCACGGCCGGTCGTCAAGGCGTGAGGAAACCCGTGTCAAGGCTA
GCCCAGAGGTACTACTGGCCGGGTATGTTTCGCGACGCCGCAAAGTACGTGAGATGTTGC
GAAGTCTGCCAAAAGTTCAAGAGCCAATGGCGGTACTCTGTGCGGATTTCGTCGGACCCC
TTCCACGGTCAAAACATGGCAACACAATGTTATTGGTGTTCCATGATGCCTTTTCGAAGT
GGGTGGAATTGGTCCCTCTCAGGAGGGCCACGGCCGCGCACCTGCAGACAGCTTTCCGAG
AGAGGACTTTGAGTAGGTTCGGCGTAACTAAGAAGTTCGTGTGTGACAACGGGGTACAAT
TCACAAGCCGGAGTTTCAAGTCGTTTCTTGAGTCCCTGGGTATAGAGGTCCAATATACCG
CCCCGTACTGTCCGCAAGAGAATCCTACCGAGAGGACAAACAGGACCGTGAAGACCATGA
TAGCGCAGTTTATCGAAGGCCATCAGAGTTCGTGGGACGAGCTCTTGCCGGAGATATCGC
TAGCGGTCAACACAAGTGTGGCGGACTCGACAGGATTCAGTCCCGCTTTCCTGATGCAGG
GAAGGGAGCCGCGGTTGCCGGCTGCTTTATACGATCAGGTGACTCCGGGGTCAGCGACTA
GTGCGTTTGACCCTAGGTGAAGGCGGATAGACTAAAAGAAATCTTTTATATCGTCTACAG
CAACCTCCAGCGCGCATCAAAGGACCAGGGCAGACACTACAACTTGCGGAGACGAGAGTG
GCGACCTTCATTGGGCTCAATGGTCTTGCTACGGCAACACCAGCTATCCAACGCGGCTGA
AGGCTTCGCCGCCAAATTGGCACCCAAATTTGACGGTCCCTATCGGGTCGTCAAGTTCGT
GTCCCCCAACATCGTGCGTCTGGCGAGCCCAAGCGAACGAAAGAAGAGGGTGGCCAATAT
TGCACAACTGAAACCATTCCACCTAGGTCTCACCGATGACGAAGAAGAGAAATCCAGACC
TTTGAACGCCCACGAGAAGGCGAGGAGTGAGATTGGAACCCGTCGCCCGACGTGACCGCT
TACTTAATTTAGACTAACACTAATAATGTAGCTAGAAGGGGCTTAGTAGAACGAGAGTCG
CACTGTAGGAATAGGGTATTAACAACTAAGTAATAGATAAGCTAACGAATAAGTTGACTT
TACAGATGGACCCAGAAGTAATTTCGATTTCATCAGCCGAGGATGCCCGCAAGGCGGGAT
GCCGCCGCTGGTGCCCGTCACACGCGCGGGATGCCTCTGTCGGCGGCTTTAGTGGATCTC
ATCGAGGAATAGATTACAATCCGCCTGGGCCGATATCGACGGACCCGCTTCCGGGTGTCA
GAGGGCCCCAAGGATTACAACGTCACGGTGAACGCAAAAGGCGACGTAACCGTCACCTCC
TCGAAGTAAGGGGGGGGTGTGAGGCGGCTACCTAGAGCGGCCACCCCACAATTCTGTTTC
ACGGCAAGGAGCCGTTAGAGTTATAGTTTTATTGTTTTGTTAGTTTTAAGTAGCATAAGT
ATTAGTTGTAAGGAAGGCAAGGAGCCATTAGATTTATAGTTTTATTATTTTGTATGAAGC
ATAAGTATTACTACTTAGTAATGAAGGCAAGGAGCCGTTTCTATAAGTATTGTATTGTTA
AACATCTATTGGGAATAGATTTGTATTCGAATTTAACCGCCGGCCATCGCAGCAACCGTG
TGTCTCTGATCGGTTGCTCAACACCGCCTTCGAGAGCGCAGCTTCGATTCGGCGGCGAAG
AGCGAAAGCTCCGAAGCGAAATTGCGAAAGCTCGCGGCGAAGTTGAGTAATCGAGGCAAG
CGCACGGCTCGCTAGCGGACGAGCCGGCACTTTTGGAGAGACCTTCACAGTGAGTAGACG
TGTGTCAGCAATAACAAAGTGGGAACATAACCCCAGAATGGGTAGCGGAGCGCTAGTGCT
CCAGGCAGTGCGGCTAGTTTTTATCGCAAGGGAACCGTAGGGTAGCGTGGAATAACTGTA
GAGATAAGATGAAGTGAATAAAATAACATTCGTAACGAAGTTGCTAATTGTTGTCATCCT
TTAATAACGTTAACCTCGGGTACCGTGGCTAGCCGGTACTCGACATAACCTTCCCTACCT
AACTCAAAACGTAGTATCGAGAGACGAGGCTTCATTCCGTCGCTCACCATAACAACCCAC
TTTCCTAACCTGAAGTGTAGGGTACCGAGAGAGACGAGGCTTCGTTACGTCGTTCATAGT
ATCTTCCCAACACTAGTTTGAGCGCGGGTCGAGACGGACTCTGGCAGGGACTGCTATGCT
ATTCATCGAACGCTGAAGGCCCGCTCAGTCGTTTCGGATATGCGC
>Gypsy-243_Dmon#LTR/Gypsy
GTGAGTTATCGTATCGACCACCCAGGGCATGTCACTGTCGATACCGCCACCGAAGCCGCC
TAGAAGCAGCTAACTATACACATTCCCGCCTACAACCGTCGCCCACTCAAACGTTTTGTA
AACACATGCCTCTCACACGTCTCTCGTTACCCACTTTAAAAGGGCAACAGTTTATTGTAA
CATATTCCAAATTTCATGTTAAATTGCACACTAAGCGTTCTAAGAGGGTGTGCCGTTGCG
ACATTTCAAGCGCTAGCCACATGAAACCGCTTCAACAGCATATTCTCGGACTCATGTAGC
TAAACATGTTGACCGAACTTTTGTATACAGCAGGTTATATATAAGATATAGAAATAAAGA
CAAATTCACTCTTTGTACGAACTTCAACCAGTCCACTTCAGTGTTTTTAATTTCAACAAA
CATTAAACCACACAATCAGTTTAAAACATAACTACAACAACTTCGTGGGTGTTTGCATAC
TAACGCACTCCTCCGATTACTTCCACATCCTTTGTTACCGAGGGCCACACTGGTAACTGG
CGCAGTCAAGAGACGTCGAAGATTATTACAACCATAATTCGATGAGAAGATCTATGCTCT
TTAATTGCATATTATTCAGCCTGTGAGTTGACCAATTATATATATAAAAATAAAAACAAC
ACAAACACACCTTCACATACACAAATTATATTAAACAAAATCCCAAAAGTGAAGAAAATA
AGCAAATGTAGTGTAGACATTTGTATACAAGAATAATTAAACAAAAATAGAAAATAGTGA
GAAGTATACTAAGCGTAGTAACGTGGGATAAGATGAGAAAAGTTTCAAGCTTATGCCTCG
CAATAGGACAGTGATGGTCAGAATCAACTTGTTGGACGCGAACGTACAGTTCGAGTAAGT
CATTGAAACTCGTTGAAGACCATATTTTTACAGGGCATATAAAATACAAAAAAAAACGAA
CACAAAAACAACGCCAAGAAAAAACAAAAACATCAATGCAATAAATGCATGAAACAAGAG
CTATGCAGTTTCCGCTAGGGCAGTGATGGTCAGAATCAACTTGTTGGACGCGAACGTACA
GTTCGAGTAAGTCATTGAAACTCGTTGAAGACCATATTTTTAAAGGGCATATAAAAATAC
AAAAAGCGAATACAAAAACAACGCCAAGCAAAAAACAAAAGCAACGGCAAGAAAAAAAAA
CAAAAACAACAATGCTATAAATGCATGAAACAAGAGCTATGCAGTTTCCGCTAGGGCAGT
GATGGTCAGAATCAACTTGTTGGACGCGAACGTACAGTTCGAGTAAGTCATTGAAACTCG
TTGAAGATCATATTTTACAGGGCATATAAAAATACAAAAATTTAAATAAATTAAATTAAA
TGGATGCAAAAAATGAATACAAAAACAACAACAATGCTATAAATGTATGAAATAGGAGCT
ATACGTTTCCGCTAGGACATTGATGGTCACAATCAAGTTGTTGGACGCGAACGTACAGTT
CGAATAAGTCACTGAAACTCGTTGAAGATCATATTCTATAGGGCATTAGCAGTCACAGCC
TTGTTGATGACAATTGTAGGGTATCGGAGGTCAGACAATAGGACATATTAACTATTCCTA
CAAATCAAACACACAAAATAAATAAATAAAAATAAAAAGTAATAATAATAAAAAGAAAAG
AACACTTAGAATACGTAACATTTGTATTAAGTAATATTAAGTGCAATAATTCTTGAATTC
CAATCATATAATAATATTGCGATTATCTCAATTACAGACATTTTTAAAAAGAAAAAAACC
CCCAACAAAAACCAAGCAAACAATAATACATATTAAGTATCAGTACCTACATAATATGAA
GACACTAAACTAAGTCACATGCCAATATACATTAAGAATAAATATACAGCATAAATGAAA
TGTCCAAATCGGTAAAAAAAAACATCCATCTTGAGTACTCTTACTAGGAGCCAGGCTAGA
CAAAATAATAATACCATCCCCAAATCTAACGAAAACATCAATACACCCACACTAACACAT
AAATCAACAAAAAGGACAGAAATGACGACCAACGGACTCGCTTACTTGTCAGGAACAAGC
TCACAGGAAGCATGTTTAGACATCCCGGACGCTATTAAATGCCTTTCGGTTTTCGAGGGC
AACCCAAACTATTTAAAACGTTTTATAGCTAATGTTGAAGAGATCCTTATTGTCATCAGA
GGAAGCGAACAAACGCCTAAGGGACAACTCCTTTTGAGAGCAATTAGGAATAAAATAGAG
GGACGAGCTAGTGAAATATTGGATCAGGCAGACACTTCCCTTAATTGGGATGAAATGAAA
AAAGTATTGACTAAAAAATTATCAGACCAAAGAAACGAATTCAGTATTACAGAACAGTTA
CATGATTTTCCATTTAAAAATTTGACTATTACACAACTATACGACTCAATACTCGAATCC
AAAAGAGCTCTTTTCAGCATAGTAGATAATAAAGAATTATCAGTTCAAACGATAGCCGAG
AAAAAAGAATTTTATACGACATTTTGCCTCAACACCTTTATTAAAGGATTAACAGGACCA
CTAAAGAACATCGATAGATCGGCGAACTATCTTCGAACGAGATACGTATTACTAAAATAA
ACGCAGGGACACATTCCAAAATAATTACAACAATAACAACCAACACAGACAACAAGGACC
AAGACGAGTACCTTATAACCAACCAAACTCGTACAACAATAACAATAATAACTGCGGACA
AAACCAACCCAACTATTCCAGACTATCAAATTCACAAAACAACGGAAATCCAAGAGCAAT
AATGCCGCCAACAAACCAAAACTCAGGTCCCAACTCACGACAATTTAAGAATTCAACTGT
GTCTAACTTCTCACAACAGGGTTATAAAAATAACAAACAATATAACAATTCTCTTAGTAA
CAGCAGGCAGACACACCTACACAACTTAGAAGAATCCGAAAATTTTCAGCAACCAGCCTC
AACGGACAAACAGGATATCTAAGAGAATACAAAAACAGACACGGACCGAACTTACCTTAC
ATTTTGATAAATTCACCCTTTGGTAGACAGCTATTATTTTTAATTGACACCGGAGCTTGC
CACTCTTTCCTAGACCCAAAATTCGTATCTCACGGTAGCAGAACCAAATTAGAAAAACCC
GTTATAGTAAGAACAGTACTCAAATCCATAAAATTATACGAAGTCAACTACGCGGAAGAT
AACGAAAAATTTTGTTTAGAAACACCCTTAGAGGTCGAAAAATGCCAAGAACAAGAACTC
ATAAGTCTTAATTTTTTGACTCGGTTAGAACCATTTGAACAAAGAAGAAGAAAATGAATT
AAAGAAACTTCTCGCTAAATTCCTATTTTTTTTTATGACGAAAAAGACACTTTACATTCT
TAGACACAGAAAAACACCAAATTAATACACTCGACAACATACCACTATACGCACGACCCT
TCAGATATAGTTACCACGAACAAAAAGAAATCCAGGGTCAAATCGATAAAATGCTAGAAC
AAGAAATAATAAGACATAGCCGTTCCCCTTGGAGCTCACCAGTTTGGTTAGTTCCGAAAA
AATCAGACACCGGATCACCCAAATGGAGATTGGTAGTAGACTATAGGAAATTAAACCAAA
AAACAATTAAAGACAAATATCCCGTCCCAAATATAAACGAAATCCTAGATAGGTAGAGCA
AAGTATTTCTCCGCTTTAGACTTAGCAAGCGGTTATCATCAAATAGAGATGGAACCCAAT
TATATCCAAAAAACCGCTTTTACAGCATTAGGAGGACATTACGAATTCCTTCGAATGCCT
TTCGGGCTTACCAACGCCCCAGCCACTTTCCAACGAGTCATGAACAATGTCCTAGGAGAA
CTTAAAGGATTTTGTTGCTTGGTATACTTAGAACACATAACGGACTTAGAAAAAGTTTAT
ACTAAACTTACCAAAATTAACTTAACGTTACATCCTAAAAAATCAAAACTTCTTAGAAAA
GAAATCGAATTCTTAGGACATATTATGACAGAAAAAGGTATTAAACCAATCCCCAACAAG
TTGGAAGCAATTAAAAGGTTACCGATTCCTCAAACTAGAAAATATATAAAATCATTCCTT
GGCCTCTTGGGTTATTACAGAAAATTTATCAAAGATTTCGCAAAAATTACCAAACCATTA
ACAGCTCAATTAAAAGGAAAAAAAGCAACAATATCAGATGAATTCGTAAACACCTTTGAA
AATTGTAAAACACTCCTTTGCAACGACCCCTTGTTACAATACCCAGATTTTTCTAAACCT
TTTATTTTAACCACCGACGCTAGTAACGTAGCAGTGGAAGCCGTATTGTCTCAAGGCAAC
TTGGGTAGCGACAAACCAATTTGTTTCGCTAGTAGAACCTTGCCAGACACCGAACGAAAT
TATTCCACGGTCGAAAAAGAGATGTTAGCAATAGTATGGGCAATTCGATATTTTAGACCT
TACCTATTCGGTTCGAAATTTACAATTATCACAGACCATAGACCATTAGTTTGGTTATTG
AGTTTCAAAGAACATTACCTAACCTAAAATTGTCAGATGGAGACTCCAATTATTGGAGTA
TGATTTCGGAGTTATTTACAAAAAAGGATCACAAAATGTGGTCGCAGATGCACTTAGCAG
AATAGAAGTAGATCTTAACATGAATGATGATGAAAATTTGGACGAATATATATACATAGC
AGAAAAACCACTGAATGACTTTAATATCCAACTTCAAACATTAAGACAGAAATCCCTTTT
AAAAACAAAATTAAAAGAACAATCAAAGACCCCAACTTCGACTCGAACTTACTAATCAAA
CTTCTTAAAAACATCTTGAGACCAAACAAAACTTGTGCTATTTTCGCCAATGAATACATT
TTTAAAATTTTCCCGGAAGTATATAAAAACTTCTTCGCGCATAGTAAAATATTTAAAGCA
GTCAGATGCACAATTTTTCTTACGGATATTAAAAATATCACAGACCAAGAGAATCTAATA
ACAAAATACCACACGGACACCAATCGCAGAGGAATAGATGAAACATCAGCACATTTAAAA
AGACAATATTACTTTCCTTATATGAGAAATAAAATAGCCCAAACTATTCATAATTGCGAC
ATTTGCCAAATCCTAAAATGCGACAGGAACCCACAAAAAATTGAATTCAAAAAACAGAAA
CAGCAAAACAACCTTTAGACATTATACATACTGACCTCTATACAATAAACGGAAAATATG
TAGTAACTATCATTGACAAATTTTCAAGATTCGCATACGGTTACACCATCAATAATAGAG
ACGCGCTTAGTATTCTCAATTCCATTAAAACCTTTATAAATACTGCCAAATGTATTCCTA
AGAAAATCATTTTGCGACCAGGGCGCAGAATACGCGTCTAACATCTTTAAAGACTTTTGT
AAACAATACCAAATAGAATTACATACGACTTCATTACAACAATCTTCTAGTAACGCCCCT
GAGAGAGGTTACATTCTACTCTCACGGAAACATATAGGCTCACCTAAGACGCTAAGAAGA
ACAGGAAACACACAATTACACATAAAGAAATCTTAACTCGGCAACACAATTAACCCCCTA
CGATCTTTTTACAGGCAGGACACACCTTTTATAAGGATATCGTATTCAATAACGAACACG
ATTACCTAGAGAAATTGAATAAATATAGACAGGAAATCTACCCAGAAATAGTTGAAAAGC
TTGAAAAACAAAAAATATAAATATAAACAATTTAAACGCTAATAGAACAGAAGCAATACC
ATTACAATCGGGCGATACAGTGTTTAGAAAGGAAAACAGACGTAATAAACTAACCCCAAG
ATTTTCCAAGCAAATAGTTCACTCGGACGGTACCATTACATTTAGAACTACACGCGGACA
GAAAATACATAAAACAAAAATTAATAGACTTATTAGAAGAAAACAATAGTAAAGAACCAT
TAACATCGTTACAGGTTAGCTGCCACTTACGGTAACTTCATTAAAATAGAGACCTTACTC
GAACAACAACCAGTAGCAACGATGAACTTAGGCGAAACAAGAACAACATATGCATACAAA
ACAATATTACATGTAATACACCTCGCCGAATACGAAACTTCCATTAAAAAAATCAAAGAC
TCACTTTTGTCCCTACAAAACGAAAACGACTTAGCAGAATTAACAAAAACACTGTTGAAA
AAATGGGAACAATTAGAAGATAGGTTTAATAGCCTGATGCCCATCAAACGACAAAAGCGG
AGAATTCTCAATGGTGTAGGGTCAGTTATTAAAGCTATTACAGGAAATATGGACGCAACC
GACGCAAACGAAATTGAACGAACACTGAGACATTCACAAACTAATACCAACGATCTTACT
AACAATTTAAAAACACAAGTAACCTTTAATAACGAGGTGATAGTGAGATTTAATAATATA
ACACAACACATTAACAACGAACAAGATACCATTAACTTTCATCTCATCAAACCAAAATAG
AATTTTTAACGATATAAACGAAGAAAACAAGAAAATTCAATTACTGGATTACGCCACCAG
AATAGGCATTAATATCGACATCATTCTTAATCATATTAATAATATTGCAGAAAGTTTGCT
TCTTTCTAAATTAAACGTAATACCTAAATTCATTCTAAATAGAGAAGAATTGGACAGAAT
AAAAATAACCATACAGCATCAAAATCTTAAAATTACATCAGACGAACACATATATCGTTT
ACTATCACTAGACTCCATAATAAATAATACTGCATTATATTTGCTATCAAAATACCTTTG
TTAACACACGATAACTTACAATTAGTACACCTTATTCCCCTCCCGATCAAGAATTCACAA
TTATTAATAGCCCCACATTTTATAGCATTTAACAAAAACCAATTGTTATATTTTAATAAA
CCTTGCGCTAAAATTCAAAATATAAACATTTGTAACTACCAAGAACATGAATCAAGCTTA
GTTAACGTAGATTGTTATAGAAATTTATTAAATAACAAGACGAGTAAATGTGAGACTAAA
GATATAGGCATTAAGAAACAAATTTTCGAACCTGAGAAAGGGCATATTTTCATATTCAAC
GCACCTGGACTAAAGTTCAATTCAAATTGTGGGAAGGAAAGCATCATCAAACAATTAGCA
ATAATCCACTACAACAACTGTTCAGTCATCATCGAGGACCAAACCTTCGACGATACTATA
AATCAGATCGAAGACCAATTCCACTTCACAGTCCCATAAATCCCGAACCTGGAAACCAAT
ATCACAATAGATGAGTTAGACCTAAATAAACTACGATTAGAAGGCATTAAAAGCCAAACG
CAAATCTGGCACCTAAACAAAAAACATTCAACTCATCTTTGGACTATCTACTCTGCAATA
ATACTGATGATGGTCGCTGGAACACTACTTTTCGGTATGGCAAAAAGAACTCAACTCAAA
CTCAACCAACCAAAAGAAACCAAAAGCCTCCCTATGGCCTTCACTTCAATCTAGGGGGGG
AGGAGTTACCGTATCGACCACCCACGGCATGTCACAGTTGATACCGCCACCGAAGCCGCC
TAGAAGCAGCTAACTATACACATTCCCGCCTACAACCGTCGCCCACTCAAACGTTTTGTA
AACACATGCCTCTCACACGTCTCTCGTTACCCACTTTAAAAGGGCAACAGTTTATTGTAA
CATATTCCAAATTTCATGTTAAATTGCACACTAAGCGTTCTAAGAGGATGTGCCGTTGCG
ACATTTCAAGTGCTAGCCACATGAAACAGCTTCAACAGCATATTCTCGGACTCATGTAGC
TAAACATGTTGACCGAACTTTTGTATACAGCAGGTTATATATAAGATATAGAAATAAAGA
CAAATTCACTCTTTGTACGAACTTCAACCAGTCCACTTCAGTGTTTTTAATTTCAACAAA
CATTAAACCACACAATCAGTTTAAAACATTACTACAACAACTTCGTGGGTGTTTGCATAC
TAACTCACTCCTCCGATTACTTCCACATCCTTTGTTACCGAGGGCCAAACTGGTAACTC
>Gypsy-244_Dmon#LTR/Gypsy
AAAAAAAAAAAAAAAAATAAAATTGATAACAAATTGGCGAGCTTTTGCTCAGTCGCATGC
AATGCATATCAGCTGTGCCCCGTACAGTAGTGGCACTAAATATTACGCACACCTCCGGTA
AATTTATTAAACATCTAAAATGGTCTTTAGCCGCATAATATAATCTGCATGGCTTAATCC
TACTTTTATTATAACGATATATATTTTCGTCTTTGCCATATTTGCATATATAGAATATAC
ATATTAACCCTTACTGTTTTCAGCAACTTTTCGCTTCGGTATAGTAATAAAAAAAATCAA
CTAGTTTTTTTTTGCCTAGAGTAAGCAAAAGATATGTTAAATTTGGTTAGTGGTAGGGAA
GATAATATCATATAATAAATGATCATTGCTTCTAACTTAAAGTAAAATTAATTCATTTAT
ATGTTATAATAGTTTTTGGAATGTTAAGGAATAACCACAACTTAAATGAAAGATCTAATT
GGCATAAATAAAGAAGTTACAATGAATTCTAACTAAGAGCCTTTCCCATTCCGGGATTTA
TGAAAAGCGGACTTGAGTCAATGTAAACAATAACAAGGGTGTACAAGGGATCGTCTCAAA
CATGTCTTGGCCCTTGGACGATCATGGTAGGGTGGGCATACGCTGCTCCCAATTTCCATC
CCTGGGGTAGCTATCGTACACTATACATTCATAAATAAGTGCAGACCTACTTTTCTTTTC
TTTGTCTATGCTGTCGTTTCAACCGATTGATAGGCGAACTGTTCCCCCAAAACAACACGC
GAAATTTTAATAATTAATAATTTGCAAACGAGCATTTGACATCTCGGAATTTTTTCCTGA
ACCCCCCCATCGCCGACGAGATAGAGCCGGAAAACTAGCGCGTGCTCCGTAAGAATGGGG
GGGAAAAAACAGGGAAGAAAAAATGGAAAAAGGGGAAGAAAGAGAGCGAAGAAGGGAGGA
AAAAAAGGGAGAAGGAGAGAAAGGTTGGAGGAAAAAAAAACAAAGGGGGAGGGGAAGTGA
AAAGGGGAAAGAAGAAAAAAGGGAGGGAAGAAGAAGGAAGGTAGGAAGAAAAAAAAGGAA
GAGGAAGAAAAAAGGGTGTCTATACTTCCATCAGCTCGACTCTGCAACTATCCTCGGTTG
TATGTTACAGTTATTATTTAATTATTTTTGGCGCCCAACGTGGGGCCCGATCCGGCAAGC
CCCGATCTTAAATACAATAGAGCAATTTTCTTTCTCAGTCAATAACATCTGACTTTACTC
AATCAGTTGGAACATGGTTCCATTTCCCTTGTCCTTGTTTATTGTTGAAAGGCTATGGAT
TACCTAGCATTTCTAAACAGCTCAGGTCCGAACCTATAAAACAACAAATAAACGCATGTC
CATTCGTTCTGATTGCTGGATAAGTTGGTTTTTCAAATTAAAGCTAACTCCGCAATCAAC
AGTAACTATTGTGAACTATCCTTGTATTCTTAATTATTTTGTGGAATTTTTTCTGGATGC
TGGTTTAAAACGTGGACAAGTTCTACGGCCTACTGCTAAATGGAAACAAGGTATTAAGAT
ACCCTAAGTGGTCCACTGGATACGTGAATGTTTAAATGATCACCACCCAGTTACCACACA
TCCCTTCCTCTTCTTTGTGTTATTTCACCTTGTTTCAGGCATAGATTACAACATTTTGTT
CCCTCTTTCATTGCTACCTTTTAAAATCTTCCTGGATAATATACTGGTGACTAAGGATCC
TGCTCGTCTTAGTGTTGCTGGTGCGTTTTCTTAACTAGGCAGGCAATTGGGTTAATTAAC
TTTATATTACAGTATACCGCTGATTTTGTTGTAGATATCGTATATTATAAATGCCTTTAC
TTGTTGCACATTTATGAACAGTGTTATTATTACTCAGGAAAGTGGCTCATAAGTTCCGGA
TATATTAATGAAGTATTTTAAAGTTTTTCAAAAAAAAAAAATTTATTTTGATATTATTTT
TAAGCTTAATTACGAATGTTAAATATAACTGCTTTTATGAAACTGTGGCAAATTGGTCAT
GTTCGTAGCCCGCAGTTGTGAAAACTTAGCTGGTGAGGTTCAGTGCTACATTTGTCTTAA
AGATATTGATCACAGAGCTCAACTTTTATCGACCAGCTGCAATCATACTTTTCATTGGGT
ATGTTTTAATCGAAAGGTTTCCAACAGAAACATTTGTCCTGTTTGTAGAGCATCATTACA
ATCCTCTACCTTAAATTTACCTTTCAACTCCGATTTGAGTCAGTCGACCCAAAGTCTACC
ATCTCTAAACATGCCAACCGTCACTAGAGCTCATAAAAGCAATACAACCGCTGAGCGAAG
CAATATGGACAACGCTCCACAGAACTCTGAAGAAACCTCCAACTTAGCCAATAGGGAGAC
TTCTCCGATTATTAGCGAACTGCAGCAAACACTGGCCGATGTCCTGACCTTGCAGGCAGT
TAAACAAACTGAGCTAATTACTCAGTCGCTAAATGAAGGATTTAGAAACCTGATGACGAT
TTTTAACAGTCAAGTAGCATCTTCTTCGCAATCTCGTTCACTACCCTTACCAACCAGTCC
ACCTACTACGTCTCAAGGTTTAGTGGCACAAACAGCTGACCCATCTGTGTTGCCACGAAC
GTCCAATGATGCCAACAATCAAAATGTAAGGCCCCAAAATCGAGCAAATCCTGTTAGTAT
GACTCCGACTAATTTAATGCCCAGGCTTTCTTCATTAGGAACCGAGCTACGTCCAGATCG
GATAAGCCAAATAATCGCCAATTGGAAACTGAAGTTTTCCGGTAGGTCAGGCATATTTGT
TGAAGACTTTATATATCGCGTAGAGGCATTAACCATCCAATCTTTAGACGGCAATTACGA
ACTATTAGCTCGTTATGTTAGTAATTTATTTGAGGGAAGCGCAACCGAGTGGTTTTGGCG
CTATCACAAAAGCGTACATGAAATAAAATGGGAAGAATTGAAAAACGCCTTGCGAGTTCA
GTTCAGGGAAGAGCGTACAGATGTAAACATTCGAGCTGCAATCGACCGTCGCAAGCAAAA
GGACAACGAATCCTTCGATGAGTTTTACGAAGCTGTTGTTGCAATAGCAGATAAATTATC
TGAACCCTTGCCAGAAGCATATTTATTGGCCTCTATTAGATCAAATCTATTACCTGAAAT
CCAACACGAACTTTTATATGAAAAGATCGAAAGCATTACTAAGTTGAGAAGCATTGTTAG
GAAGCGAGAAGTGTTTTTCCAGACAATACAGAAGCCTCAAGTGGCGAAACCACGACCTGG
TCCAAGGTCAGCACCCCGACTTGTACACGAGGTTGATACCAATTCTGATAATGAATCAGT
TACAAGCGATAACGATGTAGAAGCCATAAGTCTGACCTGTTGGAATTGTGGCAGCAGTGG
CCACCGTTATCAAGACTGCGTGGCCGATCGTCGCGTTTTCTGTTATGACTGTGGTCAAGC
AGACACATATAAACCAAGTTGTGCTAGATGCAGTCATGCAAAAAACTCTTTGCCGCGTGC
ACCGCCGAAAAGTGCACGCAGACTGTTAGTATCGAAAGCGACCAACACAGATTAGAAGCA
TCTAGTGTTTCTAATATATATCTACCGGACTTTACAGAATTACCAGAGGTACCTTTACAC
AATCTTCTTCAAAATACTAATAATCAAGTCGTCAGCCCCCATAGTAAGAGAATGGCACGT
TCCAAGTTTCGGAGAAATGCCTATTATAAACATCGAAAACTCGAGAGTAAGTCCCTACTA
TCCGCTATAGTAGGCCACGATATTCGGCCGTACGCAGAGGTGTTAATATTAGGCAGATAT
GTATCTGGTTTATTGGATACGGGTGCTTCCATTAGTTGCATTGGTGGGAGCTTTGCCAAA
AACATATTACAAGATCGAATACCTCACAAACTCATATGCTCTACTATACGGACTGCAGAT
GGTAACACACAGAGAGTTGTACCGAAGTACAGTATAGAGGAAATACCAAGACTTTGACCT
TCTATCTAGTCCCATCGTTAGTTCAGCATCTTTATTTAGGTATTGATTTTTGGGCCGAAT
TCGATTTACTGCCGTCCGTCTTGACGAATACTGCCAATTTGGACAGCATCGAAGGTCCAG
ATATAGGTGCATATCGACCATTGACGGAATCGCAACGAATAATTTTGAATAAGACTATTC
AATGTTTTCCATCCTTCACGAAAAATGGCTTAGGAAAGACAAACCTTCTTGAGCATGTGA
TTGATGTTGGCGATTCAAAGCCAATCAAACAAAGACACTATGCCGTCTCTCCAGCGATCG
AAAAGTTAATGTTCAATGAACTTGATCGCATGATTGCACTAGGAGTAATTGAGGAGTCAG
ACAGTGCATGGTCGTCCCCAGTGGTACTTGTGCGCAAGCCCGGCAAAGTCAGACTTCAGG
CGAACTGAGCATGCAACAGGAGACAAAGTTGCCGATGATTTAGTTTGGAAATTATGGCTT
CCCTTAGAGTTAGTGCCTATAGCATTAAAAATGGCTCATGACAATCCACTTTCCGCTCAT
GGGGGAATCAACAAAACTTTAGAAAGAGTGCGAAGGTATTACTATTGGCCCAATTTGGTG
ACATCAGTTAAAGAATACATTAACCAGTGCGAGATCTGCAAAACTACTAAGAGTCCAAAT
AATGTACTCAGACCCCCACTTGCAAAAAGCGGGGACAGTAATCGGTTTTTTCAAAAACTC
TATGTTGACTTTCTCGGTCCGTATCCGAGATCCAAGGCTGGTAATGTAGGAATTTTTATT
GTACTCGAACACTTTACGAAATTTCCCTTTCTGAAAGCCGTAAAAAAATTTACTGCAGAC
GCCATTATACAATTTTTGGAAGAGGACCTGTTTCATTGTTTTGGCGTTCCCGAAACGGTA
GTCTCTGATAATGGAGTACAGTTCAAGTCGCATGCCTTTAATAATTTAATGCAAAAGTAT
AGAATAAACCATGCCTATACAGCGGTCTACGCACCACAGGCTAATGCCTCCGAGCGTGTT
AATAGGTCTGTAATTTCGGCCATAAAAGCCTATATTCATCCCAATCAATCAAACTGGGAC
GAAAATTTGAGTAAAATTTGCTGCTCCTTACGCTCAAGCCTACATACAGCAGTAAATAAT
ACCCCGTATAGACTTGTCTTTGGTCAACATATGATAACAAATGGTTCTACTTATCGGCTT
TTACGTGACCTAAACTTACTCGAAGATCGTACCGTGTCATTCAACAGAGACGATTCTTTC
GATTTAATGAGGAACAAAGCGGTCAACGTGATGCACAATCAACATTCACGAAACGAAAAG
CTTTACAATTTGAGAAGCCGAGAGGTCTCCTATGTCGTTGGACAGGAAGTCTTTCGTAGA
AACTTTCAACAAAGTAATTTTGTCAAGGGGTTTAATGCGAAGCTCGCCCCGACATTCGTA
AAAGCAAGAATTCGTCATAAGCTAGGAAACAGTTATTATGAGATTGAAGATATGCAGGGT
AATCTAATTGGAAAATATCATGCAAAAGATATTAAACAATAACTTTTCTTTCAGACCTTG
TCACAAGCGCTTATCACCCTTGTGGTACCCCCAAGTGCGATTTTGGTCCGGGGGCTTGTA
GTGGCGCTTGTTACCAAAAAAATTAGTTGACTATTTTTTTTGTGTGCCCAAAAGTAGGCA
ATGGAATTTTCGTTAATGCAGTTGTGACTAACAATTGGTTTGACACTTAGTAGTAGGTTT
CTTTTAGTTTTAGTAGTATTCTTGTTAGTTATTGTAGTTTGCCTACCTACGCAGCATATG
ACAACAAAAATAAAATATAAATATAAAATAATATAATGTATATAATAATATAAATAGATT
TATATTTATTTAAAATGTTAGTTGAAATATAAAATTATTCGATTGCACTTGGAAATTGCA
CACTTGTGTTCGATCTACAAGAAAAATGCGTGTCTGCAAATTCTCGACACGGTGAGGTTA
GATGACACTTCCGCAAGCCAGACTCGACCTTTTCTACCATTGATTGTCAACCAGAGCAGT
CGCATTTAATAATTTGGCGCAAAGCTTAGCCTAACCTGCAAGCACGTTTTTGTATTTTTT
TTTCATCTTTTGTGCTAAATTTAAAAATAAATAATTAACACAAAGTTGCCACTACAAAAC
AAAACAAAAAAAAAATAAAAAGAAACTTTTTGTTGCGGAAATAAACAAGGCTAACTCCCA
TTGGCTTGAGTCCATGCTGGCAGCTATCAATTGGTGCGGAGCTGATCGTAGTTTGAAAAA
GCAAAGCCCACAATCGGACCTTTCCAAGTTTTAATTTTGGTGCCAATCCAAAAAGGATTG
GCACTTATACAGAAACCCCTAAGCTCAGTTTCTCACTCTCTGAAATAAACGAGCAGAATC
GGAATTACGGGCACAGGGAGCATTGCAGATCATCGCCACCTGACACAGTAGTGTTCGGCA
TGTGCTAAACGAGCACGGATCGACGCACACAAAAACGAAAAAAAAAAAAAATGGTATAAG
TTTGCAATAGAAAGTGTCGCCGCTGGTAATATTCCGAGCCATAACCCGCAGTGAAAAATA
TTTTTGATTTAACAAGTTTGCTATGCTCGAATAATTTAATTGAATAAGTAATAATAGTTA
ATTACCGAGCGGCCAACCTAGCGACGAAGAAGTTGCATATTTTTTGTTGGGTTTTGATAA
TATTCTCTTTTATTTTTTTTATTGTTTTTTTTGGCGTTGGGTATAATGTGCTAAAGCGAA
AAGTTGCCGATTTAACAATAAGTGACAAGCAAAGTGATTTTTGTCGGCAAATGAAAATTT
AAAACTTTAATTCATCTTAAACAATGCGTCAGAAAAATGAACCCTGCCCTTAAACATATT
TATAAATACCACTCGTATGGACACCGCCGAAAGTACTTTCGTCGCTGGATCTGTTAAATG
GTAAGCTGGAGCACCCCATTATAATTTACAATTGTTCTGTTTACCCAGGGTATTACTTGA
CAGGTTCACGAACCAAAAATAAGTTTTTTTTCTCAGCAGCCAAATGAGCATGCGTACGAC
AATTTTAAACAGTTGATGTTGTTTTATCGTCTTGTTGTGCCAAAGCGTGAACCGAGCTTA
TGTGAAACCTGAGTAAACAACGGTAAAAAAAAAAAAAAAAAAATATTGATAACAAATTGG
CGAGCTTTTGCTCAGTCGCATGCAATGCATATCAGCTGTGCCCCGTACAGTAGTGGCACT
AAATATTACGCACACCTCCGGTAAATTTATTAAACATCTAAAATGGTCTTTAGCCGCATA
ATATAATCTGCATGGCTTAATCCTACTTTTATTATAACGATATATATTTTCGTCTTTGCC
ATATTTGCATATATAGAATATACATATTAACCCTTACTGTTTTCAGCAACTTTTCGCTTC
GGTATAGTAATAAAATAAATCAACTAGTTTTTTTTGCCTAGAGTAAGCAAAAGATATGTT
AAATTTGGTTAGTGGTAGGGAAGATAATATCATATAATAAATGATCATTGCTTCTAACTT
AAAGTAAAATTAATTCATTTATATGTTATAATAGTTTTTGGAATGTTAAGGAATAACCAC
AACTTAAATGAAAGATCTAATTGGCATAAATAAAGAAGTTACAATGAATTCTAACTAAGA
GCCTTTCCCATTCGGGATTTATGAAAAGCGGACTTGAGTCAATCTAAACAATAACAAGGG
TGTACAAGGGATCGTCTCAAACATGTCTTGGCCCTTGGACGATCATGGTAGGGTGGGCAT
ACGCTGCTCCCAATTTCCATCCCTGGGGTAGCTATCATACACTATACATTCATAAATAAG
TGCAGACCTACTTTTCTTTTCTTTGTCTATGCTGTCGTTTCAACCGATTGATAGGCGACC
TGTTCCCCCAAAACAACACGCGAAATTTTAATAATTAATAATTTGCAAACGAGCATTTGA
CATCTCGGAATTTTTCCTGAACCCCCCCATCGCCGACGAGATAGAGCCGGAAAACTAGCG
CGTGCTCC
>Gypsy-245_Dmon#LTR/Gypsy
AAATCATATATATATATATTCATAGACACTTACGCCAAGCTTTACTAAAGAGTGCGAACA
GTGAGGGAAAACTCCAAAGGTTATACATATGCGCCTATAAAATATAAAAGTTTAAAATTT
AGTACTTGCGCGAACAATACCCACATACATACCTAATTTGAATTACCCCTTTCTATCGCC
CCTTACCACCCCCAGAGAGCTCTTCGGGTAGGGTAAGGTAGAATTAAGCGATTTAATATA
TATATTTTTATCACCTACCTGTTGCACGACTGATTATCGTGACATACCCAGTTCCAAGTA
TTTGCGTGGGTACTCTGTTCTTAAATCGGTACCACGATTGCCTCATGATTGCCTTCTTGT
TTTCTTTTCTGCGGCGACGGGCAATAACTTAGCAGTTTTTCGTCGCCTGTTCCATTTAGT
GTTGTTAAAATAAAAAAATGCATTCAATAAGATAAATGAAATTTTATAAATTAATACCCA
TTGTCCATAATCATAAGTATAAGGCAAGCAAAGCAATAATACGCACCTGTTGACGAACCG
AAGACAATGTCAGCTTGCATAGAAAAAAAATCTGAATGGAAACACCTTATTCATTAGAAA
GAGATAAGAAACATTAATTGTAAATAAACATAAGGATGTAACCAATTATACGCACGTATT
GAAGAGAGAAATGTCCGGCTAAGTTTAACTTGATGGGGAGAGGGGACATAACAGCCGACA
CGGGCTGATATAGGCCGACAAGTTCCCAAAACGTGGGAGGGTACGCTGGGTCCGGAACCG
GGTTTTCCCGATCTGGAAAACTAAAGTGGATAAATAGTGTTTTTTTGTTAATTTATATTG
AGCGTCTCACCTTTGTTGTTAACGTTTGCTTGTTATTACAGCTGTTAGTGTTGTTTACTT
CTTAGAAGTTCCGATTGTTTGTTGTTATCGATTACGTGGTTCATTTTGAAATGTGTTGTA
TAGGTATGTTTTGCTACAGACGTTGTAGCTTTGTTGTTATCGATTGTGCGGACTGCGGGC
CAGGGATGGGACTACTCCCAGAGAAACCGATGAGCCAGCCGGCGCGGCCCACTGAGAAAC
AAGCAGTTCCGTAGCAATGTTGCACACAATTTGAAGAAGCACTCGGCTTCTTTGAATTCG
GTGGGGAAATCAAATTAAAGACAAATAAAATATCAATGAAGGTTCAACGAAAAGTCTCCC
TTAGCTTTAGGATCCACACCGCTGAAGTCTTATGTGTCACGAGAAGGTGGCTCACAATCG
CGCAGCGTGTAGTGGAATCCGAGAAGCACGACGGAAGTAGAGAATATCAGAATATCCATA
AACATGATAAGTTTTTCTTGTCGTGGTTGATGGCGGTAAGTCACGCCATAAGTGTAAGTC
ACAAGGCGAAATGTTCGTGACCGTTTATCGTAGCCTGGTGGTAGCCGCAATGAAAAAGGC
ATCTCGTGATATAAAAAAATGTGATATTAGGGTAGGTCTTGTTAGAGTTTGTTTAATGTT
TACTATTTGTTTTGTCCCACTCTGAGTTTACGTTTGGTGTGAGCTGGCCGTAGTTAAATG
AGTTTCGGAGACAGGTGACCCAGGACGATATAGATTCGATCCTGCGCAGCACCTGTCACA
CAGCATGCCTAAAGGCTCACAGAAGTGCGATAGAAGCCAAATAGACTTCAAGGTAGCGTT
CCTTGAATGCCGTTCGTCAGTCAAACTGACGCACTGAGCATTTGACGAATGCTTAAATGT
TGTCCGTTGTCCAGATTATGCGTAGACAAGTTAGCCTGTGTTTGGATTTGTTTTCTCTTT
CCCAAAGTATATGAAATTAATTGAGAAGGTATAAAAAAGTTATATTTGTAAGTAAGTTTT
GTCGTCGATGTTTATTTATTGATTTATTTATTTAATATTAGTAAGATGTTTTGGTAGATG
TTTTTTATTAATTGATTTATTTAATAGGAATTATTTGTGACTTTTTTTTTTTGTGTTAGG
GTTAGTAAGAATTATAGTAAAGAGGACTACGGTTTTCTGAAAAGATCAGTATGGCTGAGG
AACAGGTGTCTGACTGGGCTTCTGACGCTGACGGAGCGTCGGCCCTGCCACCGCAGCGTC
CAGCTGGAGGTCTGGTGCGTACGCCAATGAATTTCTGGGGATTTTCTGAGAGACAGATCC
CGGAGGAGGGTCATCTGGTAGACTTAGAGAAGGAATTGGGGCAACAAGATCGACCTCCAC
GGAATCTGGAATTCCCAAAACTGACGAAAGACTCGGTGCTCAAGTCAGCAGCGAACGCGG
TGATAGCTCAGGCACACCTGACGTATCAGCAGGCTCTGCCATCTGGCATCAGCGAGTCCA
TCCGCGACGAACTGCGAACAGGCTTCATGGAGATGATGAAGGGGATCATTGATGTGCTTA
GGTCGCCAGGGAGCCACGCCGGAGAGCCTAACACTGGGCCGATGCCACCGAGACATGTCA
GGCCGGGACCACGAACATGTGCCATCCTGAAAGAGCGAGAATGGATCCAGCGCGAGGCAT
ATCTACCGCCGGTGCCACCGAAGCCACACAGACAAGGCGCACGAGGAGCGGAGTACTCCT
CCAGTAGCCCAGTGTACGTTGGAGATACACAGGCGAGGAACTGGCGTAATACAAATAATC
GTTATTTTCGAGTAGAGGACGATTTCCGGATGATTTCCAGCCGGAGGGAGCGTATACCAA
CGTACGAGATACAGCGTACCATACTGTCGAGGACTTCATGTTTCGGCTTGAGCTCCAGCA
GAGGCAATACCAATGCCCATGGAAGGAGGTCCTCCGAGGTTTTTACCTGCTCATGACCGG
ACCAGCCCGCGAGTGGTACTGGATGCACGTGCGGCATTCTAGAGTCGGCAGCTGGATGCA
ACTGCGGGACGCTCTCTTGGACAGGTTTCGGGGCTATCAAACGGAGCATGACGTGATGCA
GGAGCTACTGCAGCGAGAGCAACAGTCCAGCGAAGGGGTGGATGATTACATCCATCACAT
GCTTCAGCTCGCGATTCCAAAAGCCGCTAAGAGACCGAGAACTAGTGAAGATCATAAAGC
GTGGGTTGAAGGAAAGTCTGTGCACGAGGTTGAAGATCACCCACATCGTGCGGAATCGTC
GCCTGGAGAGCTTGAGGAGGCCTTCGTGCGAGGTAGGACATCATCCCGGCTAGAATTGTA
GGCAGTTAGATCATGTTTTTAGAGACTGCCTGTCCAAGGAGCGGAAGATTTTCTGCTACA
GGTGCGGAAAGCCGGACACGTTCTGCTCACAATGCGAGAATTGTCCGGGAAACCAAAGAG
GGCGCGCGATGATGGCGGGACAGACGTATTCGGGGACGGCGACCGCGGAAAAGCAATCGA
GGAGCACCTTCCAAAGCCAATAGTCATGGAAAAAGAGACGGATATAGACCATAAGGACCA
GGATAAGAATATTTGTAAGGAAATTAACAAAGGAAGAACATTAAGAGGCTTACCATACGA
AGAACGTGTTCGGGCATACATGTCGGCCCGAAATAAAATTTTCGGTGAGCAATCGAGGGG
AGGGGATGACGCTGGCCACCCGAAGGATGGTAAAGGCTAGAGCGCGCTTCCGTAGACACA
GGATGACAAAGCACCAGGTCATTGAAGCGGTGAAATGGGAGGATAGCCTAAACCCTCGCG
TATTCGCCGAAGTGGAGGTCGCGGGGATCCAAATGAAAGGTTTGTTAGACACAGGAGCGT
CGGTCAGTCTGCTGGGAAAAGGATGTCGAGAATTAGTACGAGAATTAGGGGTTACGGTGC
AACCTTACGTTTCGGTAGTCACAACTGCTGGAGGCAACAATAAATCGATCATAGGTAGGG
TAGAGCTCCCAATCTCGTACAAGGGGCAGCATAAAAAAATAACGTTTATTATCTGCCCGT
ACCTTAAGCAGCGAGCCTTTTTTTTGATCGATTTCTGGCGAGCATTTAACCTGAACATTG
ACATTTTGGGCCCCGAGAAGCTAATCTCCTCGGAACACCAAGGGGAAGAACTCTTGGCCG
TGTCGATGAGCCGACATCATGGGAGTTGTCTAGGGAAGAAAGGACAGCATTGGAGGCGGA
AAAGCAGGAGTTTTTGTCTTTTGAACGTAGCGGATTAGGGACGACGGATTTAGAGAAGCA
CACTATCGACTTAGTGGAAGGTGTCCAACCGTTCAAAGATAGACCCTACCCATTAACGCC
AGCGATGCAGAAAGAAGTGGATGAAGAAGTGGAGAAAATGTTGAGTTTGGGGGTTATAGA
ATAGTGCAACAGCCCATGGAGTAACCGCACAACAGTAGTGCGAAGACCGGGGAAAAATCA
TTTTTGCCTCTATGCACGCAAGCTCAACAATTTGACGGTGAAAGACGCGTATCCACTACC
CTGTATAGAAGGTATCCTATCTAGAATTGACCAGACCCACTACATCTCCAGTGTGTATCT
GAAGTTCGCTTATTGGCAGGTCGAACTAGACGACAAAAGCAAGCCCTATACTGCATTTAC
AGTACCAGGTAGGCCAATATACCAGTTTCGCGTTATGCCATTTGGTTTATGCAATGCAGC
CCAACGTCTGGTTCGTCTGATGGACAAGGTGATTCCCAACGAGCTACGGTCCAACGTCGT
TGTGTACTTGGACGATTTATTAGTTATTTCTCCAGATTTTTAAACGCACTTGAAATATCT
GCGACAAGTGGGCATTGCAGCTGCAAAGCTATGACTTTACCATCGAGCACCGGAAAGGCA
GTGAGAACGTTGTAGCCGACACTCTATCGCGCAGTGTCGAAGCAGTGGGAAAGGTTTCAG
AAGGCCTTCTCGAATTTGAGACCACCGGGTTCGAGTCCGCGGAATATCGGGCGTTGCTCA
TACAAGTAAGTGCGAATCAAGGCAAACTACCAGACCTGAAGGTTGAGGGGGATTTGCTTT
TTAAGCGCATGGGGTTCGTCCACTTGGAAGACGAGTTAGAAGGCACCGTGTGGGTACCAA
GCTCATTGACAGCCGGCTTAATATCGAATGCTCATGTAGATGAGACGGCTGGTAATGGGG
GTGTCGTGAAAACGCTCGACACCTTACGTCAGCAGTTTTACTGGCCTGGCATGGCTAGTC
AGGTAAGGGATTGGGTAAGACAGTGCGTGACATGCAAGGAAGTCATGGCACCGAACAGTC
CGCCTGCAAGTGGGTCTAGGAAAAGAGGTAGTGACCGAGCGACCATTCCAAAAACTGTAC
CGTGACTTCCTGGGAAAGTACCCACGTACGAAGCAAGGGCACGCTTGGATCTTCGTGGTA
GTCGACCATTTTTTAACGTAGTGGATTTTTTGGTCAGCGAGGTTTTCTATAAGTTTGAAG
TACCCGAGGTCATCCACTCTGACAATGGACGGCAGTTCATATCAAGTACATTCCAAAACA
TGATCTCCGCTTTCGGCATCTCGCACATGCGCACTGCGATCTACGCCCCACAGAGCAATG
CAAGCGAGCGAGTTAATCGTACCGTGTAGTCGGCGATCCGGGCGTATCTAGAGCAAGATC
ACCGCGAGTGGGACCTCTACCTTCCGGAAATAGAGGTGTCAATACGCAATGCCATATATA
CAGCGACAGGGGTGACTCCTTTCTTTGCTGTTTTCGGACATCATATGTTCCTCAATGGGG
CATGCTACAAATTGGCTCTCTGGATGATCATGAGATTTGTCATTTGCACCCAGCAGACAA
AATACGCCTGATTAGACAGCGAGTCCAAAGCCAACTACACCAGGCTTACGAAAGAAGTCA
TCGGCAGTACAACGCTCGAGCCCGGGTATTCCAGCTGAACCCGGCCAAGAAATCTGCCGA
CGCAATTTTGTGCTGAGCGATTTTGGGAAAGCTTTTAACGCCAAATTTGCAAGAAAGTTC
CTTAAGGCCTGAGTAGTGCGGCGAGTAGGCAACAACTCGTACCTGTTGGAAGACTTGAAA
GGGAAGCCCCTAGGAGTGTTCCATGTGAAGGACATACGGGTGTAGATCAGGGTCGTGGGT
GTGGCCTACGTTGGGCATTCTAATTAGCCGGCTGGGCGAAACAGTATAGAAAATGCGCAC
GCAGATTCTATTGTAACGGTCGGGTTCGCGTTAACAATAATCTGCGTGGTGATGTTGCAT
TTGACGTTATCGGCAGCATCGAGGGTTTGCTTAGTTGGTTGCGTGCGATATTATCGGCCA
CGCCGATATCCTTTTTTCATATGGTCAAAGTATTGGGGGTGAAGCTAGGCCCGCAGCGGA
GCCCAATTTATTGAAGGGTGGCAACGCCAGGCTTGCGATCCACGGTGCCAAAAGCGGTGA
TTACTATTGGCCGGCCGATTCGCTCTTAAAGAGATTACAAGGAGAGTGGATCGCATGCCC
TTAGATATGCCTTTGGCCTTCATTTGGGCCGTTGACCCAAAAAAATTCAGCTGTGCAGAT
GGACAGCAACGGTGCCCGCCTCGCAAATGTATGCGTGTGCCGAAATTCGGCACCGATGGT
GCTGCCCAAATGTACAGCCAAGAGTTCGAATTGATCAGCGGTCAACGGCGGGCGTGCCAG
CTCGAAGCGAGCTTAAAGTTATAGTTTCGCATGTCGGCTCTAAATATCCGAGTTTTTCCA
TCCGGCCAATTAAGCCGACGCGTACCAGCAAAAAAATTAACAAATAAAAAAAATCTTTGG
TTTGTTTTTTGCAATTTAATAAATAAACGTAAATTCAACTATTTGGATCACCAAATATAC
CAAAATTAGAAGAAACTTAAGACTTAAAAGCGACAAGAGACGAACAAATAAAACTCAAAA
GACTATTAACAAAATAAACGGCTCCAGCAACGAAGGGACCATCTCTCGCACCAGAGAAGC
CCACGAAGTCACCCCAAAGGCCAGGATTCGATTCAGCGGCGCACGCCGGCCACATCCGCG
ACGGCCGTCAGCCAAGCCGCGGCTTAACCCTGAAGACAGCGAGACGAGCCACCAACGACC
GGGCTCCAACCGCGAAGAATCGGTTGACTCCTCCGAGTGAGTCTGTTATATTTCGCCCCT
CCTTGTTCGAGTCATTGGCAGAGTCAGACATAGACTCTAGATTGTGCTCCCTGAAAGGTA
GCAGATTTTTTTTGATTGTTAAATTTAGTTTTTAGTTTGTAAATTATATATATATATTCA
TAGACACTTACGCCAAGCTTCACTTTAGAGTGCGAACAGTGAGGGAAAATTCCAAAGGTT
ATACATATGCGCCTATAAAATATAAAAGTTTAAAATTTAGTACTTGCGCGAACAATACCC
ACATACATACCTAATTTGAATTACCCCTTTCTATCGCCCCTTACCACCCCCAGAGAGCTC
TTTGGGTAGGGTAATGTAGAATTAAGCGATTTAATATATATATATATATCACCTACCTGT
TGCACGACTGATTATCGTGACATACCCAGTTCCAAGTATTTGCGTGGGTACTCTGTTCTT
AAATCGGTACCACGATTGCCTCATAATTGCCTTCTTGTTTTCTTTTTTGCGGCGACGGGC
AATAACTTTGCAATTTTTCGTCGCCTGTTCCATTTAGTGTTGTTAAAATAAAAAAATGCA
TTCTATAAGATAAATGAAATTTTATAAATTAATACCCATTGTCCATAATCATAAGTATAA
GGCAAGCAAAGCAATAATACGCACCTGTTGACGAACCGAAGACAATGTCAGCTTGCATAG
AATAAATATCTGAATGGAAACACCTTATTCATTAGAAAGAGATAAGAAACATTAATTGTA
AATAAACATAAGGATGTAACCAATTATACGCACGTATTGAAGAGAGAAATGTCCGGCTAA
GTTTAACTTGATGGGGAGAGGGGACATAACAGCCGACACGGGCTGATATAGGCCGACAAG
TTCCCAAAACGTGGGAGGGTACGCTGGGTCCGGAACCGGGTTTTCCCGATCTGGAAAACT
AAAGTGGATAAATAGTGTTTTTTTGTTAATTAATATTGAGCGTCTCTG
>Gypsy-246_Dmon#LTR/Gypsy
CAGTTCATAAGCATTGTATTAGTTATAAGAATGATTAACACAAGATGCCAAAGTATTGAA
GTGTATAATTAAGGGCAAGGAGCCACGTAGCCAGCAAGGGCATAATTTAAATTTGAATTT
AACCTCCGGCCGCCGCAGCAACCGTGCGTTGTTGATCGGTTGCTCAACACCGTGTTCGAG
AGCGCAACTTCAGTTCGGCGGCGAAGAGCGAAAGCTCCGAGGTGAAGTTGCGAAAGCTCG
CGGCGAAGTTGAGCCACCGAGGCATGCGCACGGTTCGCTGGCGAGCGTGCCGGCACTTTG
GAACGAACGCTAAGGGTGAGTAGACGTGCATCGTGAGACGAGAAAGATCACAGAGTGTAT
AGCGGAGCGCTAGGGCTCCAGAAAACAGTGCGGCAGGGTTTAGCTCGTGAGTTACTATAA
AGTAGTAATAAGCAAGAAGTGAATAAAATACATATGTTATAATTATCGAGAAGAAACTGG
ATAATTAGTTGTTTTTTCGTAACCCGGCTGGCCTTAACATCGGAATTAACCGGTGTTCGA
CTATCGAGAAGAAACTGGATAATTAGTTGTTTTTTCGTAACCCGGCTGGCCTTAACATCG
GAATTAACCGGTGTTCGACCTAACCTCGAGCAGGAGCATGTGGTACGAGATTGTGGCCCC
GGGGTGGGCATTACCGGTTGGTGTATCGATAGAGTAGTGGTACGAGGCCACGGCCCGATA
GAGCGTTTGGGTAGTGGAGTTGGCGCGAGGCCACGGCCCGCTTGAGTAGTCGGCCCGATA
GAGTAATGGTACGAGGCCACGGCCCGATAGAGAGTTTGGGTAGTGGAGTTGGCGCGAGGC
CACGGCCCGCGAGTGTAGTTGGTACGAGGCCACGGCCCGATAGTGTAGGCTTGGTTTGGT
CAGGATACTCACCCCCCTCCCCCTTAAGCCCTCTCTCCCAGCGAAATTATAAATATCTTG
TAACTCGCTAGACCTGGTAAGACTGAGAGTTATACCCCGGCCAGTAGCTTCTTTACAAGT
GGCGCCCGAGCAGGGACCAGAGGCGTTTAGGGGTGAGGCATGTAGGCGGATTAAAGCCCG
CAATCATGCCCAAAAAGCTATTTTCAAAAAAAGTTTTTTTTTTAAAGGGGTATTTTTAGT
CGGGTATACCCTAGAGGGAAAGTACCCTAGCGGAGAACAAGAGAATGAGAATATCATATA
TGTGTGAAATATAAAAATAGGGTATTAAGTAGTCCAGTATACCCCAGCGAACATTTTTAT
ACCCTGTGTTAGGCCGAGGCAGAAAAATGAACACGTGCAGCATTTTAGCGACGAAAATGC
TTGCAAAAATCTAGCACGCAAAGCAAAGAGACGAAAACATAACGGTCGGTCGTAAAAGTA
CAGCGCGCGCGCGCCAGACGGGCGACGTCGAGATCACTCTCGCACACGGGTGCACAAACG
CGCGGCGCAGTCGACGTCGGCGTCGAAGGGCCGTTAAGGCGTCGCGGCAGCGGCTGTACA
GTGGGACGAATTCAACTCACGCGCGGTGAAAAGTTGAATTCGTCTGTACAGTTGTCGAGG
GCAGTGAAGATGGTCGCATTTTAAGATCGAATGCGAACGAAGTGAACAATAAGAACAAAA
CAAGAACCAAACGCATCAAATGAACGCGGGTTAAAGTGTCAAGAACGTCAAGAGAATTAT
TTTTTTTTTTTTTTTTTGTGAAGTGGCCAAAGATAAATAAAAATAAGTGGATAAAAATAA
AATTTTTATAAATAAAATTAATTAAACAAAAATAAATAAAAGAAATAAAACAAACAATTA
AATACACAAGAATAAACCAAGGGATACAATAAAGACGCAGGCAGCGACCAAGTGAGGAAC
GGCCTAAAAGTGAAAAAGAAAATTTAAGTACATTTAGTTGAGTTTTTTGTTTAAATAAAC
AAGGAAAAATTTTTTTTAATTTTTTAATTTTTTTGTTTGGTGGAAGATATAAAAGGAAAA
CTAAAAGGAACAAAAGTGGCTGAGTAAGATCGGCGTAAAAGTGACAAAGACACCAACTGA
TCAAAAAAAAAAAAAAAAAAAAGGGAGAAATAATAAAGGGACCGACGGAACCCCTAAAAC
AGGAAGAGAGGGAAACAGCGACGTCGGCTACCAAGAAGGTATATAATAAAGGATGGAAAC
CCGGGGGTAGGCGACCGTTGGATTCACCAGCGACGCAAAGAGGAGTTAGTGGCGATCGCC
CAGGAGTTTGGGCTGGAAGAGGAGGGGCGCGTGGAGGAGCTACGTAAGCCGCTGTCCACC
TACGTGCAGGATGGCGGTCATTCAACTGAGATTTGGGCTCGGCTTGCCGAGCTGGAATCT
CAGTACGCTTAAACTCTTGAGCCGCCATCATGGGGCGTCCCACCCGACGTTGGCGGGCGG
CCACGTCAAAAGTCGGAGCCTAACCTCAGGAGCTCCCAACTGTACGGGCGTTTGCAGGCG
CCCAACCCGAGCTTGTCCGTCTCGGGCGTGGAGGCGGTTCCTGCTCTGGGTGGGGATGAA
GAACGCCGAGCAACTGCGGTCAACGCAGAGGTAGGGCGGTCCCCTGTTGAACCGGGTGGT
GGTCCCTACCACACTAGACCATACCATCAATCGGAGGCGACGCCACTTCCCAATGTCCCG
GAGCAAGTTCGGAAGTGGGGTATGAGGTATGATGGCCGTTCCGACCCCCTTGGGTTCTTA
GAGGACCTCGAGGAGCGCGCCATCACCTATGGCATTGCCCTCGACCGAATGCCCAGGGCA
ATGAGCGAAGTGTTCTGCGATAGGGCTGCTCGTTGGTTTCTGAGCAGTGGGCTAAGGGAT
GTGCCGTGGGCCGTGTTTAGGAGGGGTTTCCTGGAGTTTTTCTTACCCCCTCGTTACTTC
GAGAGGCTTGAGGACGAGATCCGGTCTCGGAGGCAGCGCGTAGGCGAAGAGTTCAAAGAA
TATTTGATAGAGCTGAGGGCTCTTATGCATCACGCTAGATACGAGCCGGCACAAGAGCTG
CACCGGATCTACGAGAACGCCGCTTCGGAATACAGGTTTTCTGTGCGACGGCAAGACTTC
TCTACCCTATCCCAGCTAACTCAACTGGCCGTAGAATACGAGACTGTCGTAAGGCAGAGG
GCGGAGTACTCAGGCAGCCAACCCGTGGGCCCGGGTGTCTCGAGTTCGAATAGTGCAGAA
TGGGCGAGGACGGCACAGTCCCCGGGGGGACATCTCAACCCGTTCCGGTCTGCTCCCAGC
GGATCCGGAACGACCGTTGTGGACAACAGGGTCTCCGCCCCACCCGCTGCAACCCACGCG
GAGGTGGCCTATCGGATGATGAGCCAAGAGGCCGGGAACGGATATGATCCGCGACGAGCG
TGTCGTTGGTGCGCACAGGAGGGGCACTTCGCCAGGGTATGTCCCAATACCCCCGTTTTA
TTTTGTTGGGTATGGGCAACGGCGTCGCCCGGGCCAGGATCGGGTCGTTGCCGATACACA
CGGAACGCAGTAGTAGGACACCCACTGAAGGTGGAAGGTAGCCGGATCGGCGCTACGGTA
GAGATTGGCGGACGAACGATGCCTGCCACGATCGATACTGGAGCCACTCGTAGCTTCATG
AGTGAAGACTGCGTAGGCAAGTGGACGATTTGGGGAAGAGCAGAGGAAATACAGGCACGC
ATCCGCCTGGCGGATGGGTCCACCCTAGAGGTGGAGAAAGCCTTGAGAGTAGACGTCAGC
TTAGGGGGAAAAACGATCAGCATGACGATGCTCATCATGCCCTCAATGTTGGACCACAAA
ATCCTGGGTATGAATTTCTTGGGTGCAATGGGCACTACAATACGCTGCGGCGAGGCGGAA
CTGGTCCTAGAAGCAGTGACGACACCGGGCGTGGGGCCAGGAACGAGCGAGGAGCCGGAG
GAAGGCCTCTCAAGTCATGAAAGGGGAGCACCTGCTCGGCTACAGAGAGAGTCGGAGGAA
GGCCTCCCGAGTCATGAAAGGGGAGCACCTGCTCGGCTACAGAGATAGTCGTAGAAAGGC
CTCCCAGGTCATGAAAGGGGAGCACCTGCTCGGCTACAGAGAGAGCCGGAGAAAGGCCTC
CCAGGTCATGAAAAGGGAGCACCTGCTCGGCTACAGAGGGAGCCGGAGGAAGGCCTCCCA
AGTCATGATAGGGGAGCACCTGCTCGGCTACAGAGGGAGACGGAGGAAGGCCTCCCAAGT
CATGACAGGGGAGCACCTGCTCGGCTACAGAGGGAGCCGGAGGCAGGCCTCCCAAGTCAT
GAAAAGGAAGTACCTGCTCGGCCCCCGACGGAAAAGGTCAGGAAAAGGGGAGTAAAGTCC
GGCTCAAGTCGACCAGGAGCGATTGCCAGAATCGAGTGGCCATGGAGTTCTGTCTGGAGT
CGAAGTGGTGCCAGGAGGGGGCGAGAACGGCATCGAAGAGGCGGAGTGGCCAGCGGACCT
GGATTTAGAACTGAGGGAGTTCCTGGAGTCAGAGCTGGCTCTCTTCGAGGGGCTGCAGGG
AATCTCGCACATCGCGGAGCACCGAATCCGGCTGAAGGATGACAAGCCATTGAAACAGAG
GTACTACCCCAAGAATCCGGCCATGGAGAGGGTGATCGACGAGCAAGTGGATGAGTTGAT
CCGGGCAAATGCCATCGAGCCGTCGCGTAGTCCGCACAGCGCCCCGATCGTCTTAGTTAA
GAAGAAGACTGGCGAGTGGCGTATGTGTATTGACTACCGACAACTCAACGCGCATTCTAT
TCCGGACGCTTATCCGGTGCCTCGTATTAACCACATCCTGGAGCGGTTGCGCCACGCCCG
GTTCATCTCCACTCTGGATTTGAAGCACGGGTACTGGCAGATACCGATGGCAGCCGATAG
TCGGGAGTGTACGGCGTTCACAGTCCCTGGAAGGGGTCTTTTCCAATGGCGGGTGATGCC
ATTTCAGCGCGCTTTGAATACGGTAATAGGGCCGCAGATGAAGCCTCATGCGTTCGCCTA
CCTAGACGACATCGTGGTAATAGGAGCAACGAAAACACAGCATGTAGAGAATTTGAGGGA
GGTATTCCGCCGGCTAAGGGCGGCCAATCTCAGGTTAAATAGGAAAAAATGCAGCTTCTT
CCGGGAGAGGTTAGTCTACCTAGGACATGTAATTTGCGGGGAAGGAATACGGACCGATCC
GGAGAAAGTGGAGGCGATACGAAACCTGAGGGCCCCGACAAATTGCAAAGAACTGCGGCA
GTGTCTCGGGATGGCGTCATGGTACAGGCGCTTCGTTCCCAATTTCGCGACTCAAGTACA
GCCACTCACAGCGCTCTTAAGGAAGGGGCGGAAATGGGCATGGGAGCAAGAACAGGAGGA
GGCATTGCGTCAATTGAAGGATAGCTTGACGACTGCCCCTGTGTTGGCTTGCCCTGACTT
TTCCGCCAAGTTCGTCTTGCAGACTGACGCGAGTGAGTATGGCCTCGGTGCAGTGCTGAC
GCAGACGATCGATGGACAAGAGCGAGTGATAGCGTACGCGAGCCGGAAGTTGCTGAAGGC
CGAGGTGAACTATTCCGCCACTGAGAAAGAGTGCCTGGCAATCGTGTGGTCGATCCGGAA
GTTGCGCTGCTACTTAGAAGGGTACCGGTTCGACGTGGTAACTGACCATCTAGCACTCAA
GTGGCTCAACTCGATCGAGAGTCCGTCCGGAAGAATCGCACGATGGGCGTTAGAGCTGCA
ACAGTTCCAATTTGACGTCCATTATCGTCGAGGGAACGACGTCGTGGCCGATGCGCTATC
GAGGCATCCTCTAGAGACCTGTCAGCAATCAGTGGTGGCCGAGGCCCCCTGCAAATGGGT
CGCGAGTATGCGTGCCAGAATCGCCGAAGAGCCAGCCAAGTTCCCGGATTACACCGAGGA
AAACGGACAGCTATATAGGCATTTGGGTCACCGGATAGACGATGAGGACTACATCCCCTG
GAAACTATGCGTAGGCAGTAGTCAACGCCAGAGGGTACTGCGGGAATGTCATGATGCTCC
CACGGCCGGACATCAAGGTGTTAGAAAAACGGTGTCGAGGTTAGCCCAGCGGTACTACTG
GCCGGGTATGTTCCGCGATGCCGCCAGATACGTGAGATGTTGCGAAGACTGCCAAAAATT
CAAGAGTGAGCAACTCAAACCGGCTGGTCGCATGTTGACGAGACAGGTGGCAGAGCCGAT
GGCGGTACTCTGCGCGGACTTCGTCGGACCCCTCCCACGGTCGAGACATGGCAACACGAT
GCTACTGGTGTTCCATGACGCTTTCTCGAAGTGGGTGGAGTTGGTCCCTCTCAGAAGAGC
CACAGCAGCACACTTACAGACCGCGTTTCGAGAAAGGATTCTAAGTAGGTTCGGGGTACC
TAGGAAATTCGTGTGCGACAACGGGGTACAGTTTACGAGCCGGAGTTTCAAGTCATTTTT
GGGGTCCCTGGGCGTGGAGATCCAGTATACCGCCCCGTACTGTCCGCAAGAAAATCCCAC
CGAGAGGACCAACCGGACTGTAAAGACCATGATAGCGCAATTTATCGAGGGCCATCAGAG
TTCATGGGACGAGCTTTTGCCCGAGATATCGCTAGCGGTCAACACCAACGGGATTTAGTC
CTGCTTTCCTGATGCAGGGCAGGGAACCTCGATTACCCGCAGCTCTGTACGATCAGGTAA
CTCCGGGGTCCGCAACTAGTGCGCTCGACCCTAGGACAAAGGCGGATAGGCTAAAAGAAA
TTTTTGATATCGTCCACAGCAACCTCCAGCGCGCATCAAAAGACCACGGCAGGCATTACA
ACTTGCGAAGACAAGAGTGGCGGCCTTCGTTGGACTCGATGGTCCTGTTGAGGCAGCACC
AGTCGTCCAACGCTGCCGAGGGCTTCGCTGCAAAGTTGGCACCCAAATTCGATGGCCCCT
ATCGGGTCGTCAAGTTTATGTCCCCCAACATCGTGCACCTAGTGAGGCCAGGCGAACGGA
AGAAGAGGGTTGCCAACATCTCGCAACTAAAGCCGTTTTACCAAGAGGTGCCCGAAGACG
GAGAGGTACCAGACCCGATGGACGTGGAAGAGCTTGTGCAGCAGACCTAGCGGAGTACCC
TTAGAATAAGTTAAGAATAGCTAGAGTAGAATGTGAGCCGCATTGTGAGGATAGGGTACT
TACAACTAAGAGAAGGATTAGATAATAAGTCGAATTTACGGATGGACCCAGAAATCGTCG
TCATAAACGCCGTCGGGGAAGCGACGGAATCGTCGTCGAAGTAAGGGGGGGGTGTGAGGC
GGCCACTATGGTAGCCACCCCACAGTTCATAATTGTAGTTATAGGATGCAAGTATTGTAT
AGTATATAAGCATTGTATTAGTTTTAAGAATGGTTAACACAAGATGCCAAAGTATTGAAG
TGTATAATTAAGGGCAAGGAGCCACGTAGCCAGCAAGGGCATAACTTAAATTTAAATTTA
ACCGCCGGCCGCCGCAGCAACCGTGCGTTGTTGATCGGTTGCTCAACACCGTGTTCGAGA
GCGCAACTTCAGTTCGGCGGCGAAGAGCGAAAGCTCCGAGGTGAAGTTGCGAAAGCTCGC
GGCGAAGTTGAGCGACCGAGGCATGCGCACGGTTCGCTGGCGAGCGTGCCGGCACTTTGG
AACGAACGCTAAGGGTGAGTAGACGTGCATCGTGAGACAAAAAAGATCATAGAGGGTATA
GCGGAGCGCTAGGGCTCCAGAAAACAGTGCGGCAGGGTTTAGCTCAGGAGTTACTATAAA
GTAGTAATAAATAAAAGTGAATAAAGTACATATGTTATAATTATCGAGAAGAAACTGGAT
AATTCTTTGTTTTCTGGTAACCCGGCTTACCTTAACATCGGAATTAACCGGTGTTCGA
>Gypsy-247_Dmon#LTR/Gypsy
AGCAATATCTTTGTAGTATTTCGTCGCCTGTTCCATTCAGTGCTGTTAAAATAAAAAAAT
GAATTCTATAAGATAAGAGAAAAATTTAGGAATTAATACACTTGTGAATAAGTATAAATA
TATTCAACATTAATACGCACCCGGAGAAGAAATGTTCACGTGCATGAATACTAATTTATC
TGAGACCTCGTGCAAATTAGAAAGAAATAAAAGAAATATTAATACCAATAATTATAAGAA
TACACAAACCATTATACGCACCTGTGAAGTTAACGAAATATCCACTTGCTTGAGATTCTA
AACAGCTGCAAGATAAATGCCATAAGCAATGATTATAATTGTTATAAATTTTAAGAAAAC
GCAACCAATTATACGCACATATTGAAAGAAAGCATGTCCGGCTAAAGTAATATTGTTGGG
GAGAGTGGGCATGATGGCCGACACGGGCTAATATAGGCCATTTAGTGGCCAAAATGAGGG
AGACGAGTGTAGGTGATCGTCTCATGGTAGGGCGGGTACGCTGGGTCCGGAACCGGGGCC
CGATCTGGAAGAGTAAGGTGGATAAATAGTGTTTTTTGTTAATGTATATTGATTGTCTCA
CCTTTGTTGTTTACATTTTTATAGTTGTTACAGCTGTTTATTTTGTTCATGAGTTAGCAG
TTCCGAATATTTGTTATCGATTATGTGGTTCATTTTGAGTAGTGTTGTGTGAGTCTGTTT
TGCTACAGACTTGTAGCTTTGTTGTTATCGATTGTGCGGACTGCTGGCCAGGGATGGGAC
TGCACCCAGAGAATCCGATGAGCCAGCCGGCGCGGCCCACTGAGAAACAAGCAGTTCCGT
AACAATATGGCGCCCAATTTGAAGAAGCACTCGGCTTCTTTGAAGTCGGTGTGTAATCAA
AGAAAAATAAATACGATAAAAATGAAGGTACAGAGAAAAGGACTCCCTTGGCTTCAGGAC
CCACACCGCTGAAGTCTTATGTGGCACGAGTAGGTAGCTCATAATCGCGCAGCGTGTAGT
GGGATCCGAGAAGCACGACGGAAGTAGAGGTTATCTGAATATCCATCCATAAGCATGAGG
GGTTTTTCTTGTAGTGGTTGATGACCGTTCGCATGTTGGCGAAACGTTTGCGACTGTCCA
TCATTCGCCTGGTGGTAGCCGGAACGACAAAGGCATCTCATGATTAAAAAAATGTGATAT
TAGGGTAGTTTAGTCAGATGTTATTTATTCAATTAGTAGTTTTTGTCTCATTTTGTGTCA
ATGTTGGATGTATGCTGGACGTAGTTATACGAGCTTCGGAGACAGGTGACCCAGGACGAT
ATAGAATCGAGCCTGCGCCGCATCTGTCACACAGCATATCCCAAGAATGGCCAGAAGAGC
GACGGAGACGGATCTTGCCATGGTGTCCATTGACATGGGGAGTTTTCTTGTCGCGGTTGA
TGACGGTAAGTCACGTTTGCTAGTTGGCGAACGTTCGCGACCGTCCATCGTAGCCTGGTG
GTAGCCGCCATGACAAAATAACCTGTGATAAAATGTGATATTAGGGTAGGTCTGACTAGA
GTTTGTTTAATGTTTTCTATTTGTTTTGTCCCACTCTGTGTTAACGTTTGGTGTGTGCTG
GCCGTAGTTAAATGAGCTTCGGAGACAGGTGACCCAGGACGATATAGAGCCGATCCTGCG
CCGCACCTGTCACACAGCATACCCTAAGGGTGCACAGAAGTGCGACAGAAACCAAATAGC
CTTCAAGGTAGCGTTCCTTAAATGCCGTTCGTCAGTCAAACTGACGAACTGAGCATTTGA
CGAATGCTTAAGTGTTGTCCACTGTCCAGATTATGCGTAGATTATTTAGCCTGTGTTAGG
ATTTGTCTTCTCTCCCCCAAGTATTTGAAATTAATTAGAAAGAAAAAAATTTATTTTTGT
GAGTGTTTTTGTGGTCGATGTGTATTAATTTATTATTCTTTATTAGTAAGATTTGTTAGT
GGGTGTTTATTTATTTATTAATTTATTAGGAAAATTGGTAAACTTTTTATAAGGGTTGTA
AGCCTTATAGAAGAGAGGGGTACTGTTCTCAGAAGGGATAAGTATGGCTGAGGAACAGGT
GTCTGATTGGACTTCTAACGCTGATGGGGCGTCGGCTCTGCCACCGCCGCGCCCAGCTGG
AGGGCTGGTGCGAACGCCAATGAATTTCCGGGGATTTCCAGAGAGACAGATCCCGGAAGA
GGGTCACCTGGTAGACTTGGAGAAAGAATTGGCGCAACAGGATAAACCTCCACGGAACCT
GGAGTTCCCAAAAGCCCCGAAAGACTCAGTGCTTAAATCGGCGGCAAACGCGGCAATCGC
TCAGGCCCACCAAACATATCTGCATGCTCTGCCATCTGGCATCAGCGAGTCCATCCGCGA
GGAGATGCGAGCTGCCTTCATGGAAATGATGAAGGGCATCATTGATGTGCTTAGGCCGCC
AGAGAGCCAAACCTCCGAGACTAACACTGCGCCGAAGCCGCCGAGACATGTCGAGCCGGG
ACCACGAACAGGCGCCATCCCGAAAGAACGGGAAGTGTTCCAGCGCGAGGCATTTCCACC
ACCGGTGCCACCGAAGCCACATAGACAAGGCGCACGAGGGGCGGAGTATTCGTCCAGCAG
CCCAGTTTACGTGGCAGATGCTCAGTCGAGGAACTGGCGTAACCCGAATAACCGCCATTT
CCGAGTAGAGGACCGGAGAGCGGATGATTTTCAACCGGAGGAGGCGTACGCCAACGTACG
AGAAACTGCGTACATGAAGCTCGAGCGGTGGAACGTCAAGTTTGACGGCGAGGACGCGAT
GAATTCGGTCGAGGACTTCGTGTTCCGCCTAGAGTTCCTGCAGAGGCAGTATCAATGCCC
GTGGAAGGAGGTCCTGCGCGGTTTCCACCTGCTCTTGACCGGCCGCGCCCGCGAGTGGTA
TTGGATGCACGTGCGGCATTCTAGGGTCGACAGCTGGATGCAACTGCGGCATGCCCTCTT
GGACAGGTTCCGGGGCTACCAGACGGAACACGATGTGATGCAGGAGCTACTACAACGAGA
GCAACAGGCCAGCGAAGGGGTGGATGATTATATCCACCACATGCGTCAACTCGCCGCGCG
ATTACAGAAGCCGCTGAGAGCCCGCGAGCTGGTGAAGATTATAAAGCCTGGTTTAAAAGA
AAGTCTGGCGAAATATATCTATGCCATGGACGTACTCACCGTGGATGAGCTGCGCCAAAA
GTGCCTAGAAGTGGAGAGGCACATGGGTCGCAGAAGCCGGGCTGGGTACCTTCAGCCGTC
GCGTTGTCCACAAGGAACGAGGCCCGTAGTCCACGAGGTTGAAGTACCACCGCATCGTAC
AGAAACGCCACCGGGAGAACTGGAGGAAGCATTCGTGCGAAGCAGAAACTCATCCCGAAT
TGTATGCTGGAACTGCAGACAGTTCGATCACGTCTTTAGAGACTGCCTGTCCAAGGAGCG
GAAAATATTCTGCTATAGGTGTGGAAAGCCGGACACTTTCTGCTCGCAGTGTGAAAACTG
TCCGGGAAACCCCAGAGGGAGCGCGGTGATGGCGGGACAGACGCGTTCCGGGACGGCGAC
CGCGGGGAAGCAGGAGAGGGGTACCTACCAGAGCCAATAATCATTGGAAAGGAGACGGAG
ATTTGGAATAAGGATCAGGATAAGGCTAATTATAATAATAGTATAAGCAAAGGAGGAACA
CTTAGGGGCTTACCATATGAAGAACGTGTTCGGGCATACATGTCGGCACGAAATAGGATT
TTTGGTGAGCGACAGCTGGAGGGGATGACACTAGCCACCCGGAGAGTGGTGAAGGCACGT
GCGCGCTTCCGCAGACGCAGGATTACCAGGCGCCAGGTCGTCGAAGCGGTGAGACGGGAG
GATAGTATAGACCCACGAGTATTCGCCGAAGTGGAGGTCGCTGGGGCCAAGATGAAAGGG
TTGCTGGACACGGGGGCCTCAGTCAGTCTGTTGGGACAAGCATGCCGGGAGTTAGTGGAG
AAACTGGGATGGGAAGCGCGGCCATACGAATCGATGGTGAGGACAGCGGCGGGTGCCAAT
CGCCCAATTTTAGGTCGCATTGTTCTGCCTGTGAAATACGGGAATAGAAAGGAAGATATC
GTATTTTACATGTGCCCGGACCTGCGACAAGAACTATACCTGGGAATCGACTTCTGGCGA
GCCTTCGAGATTGCACCAGAGCTGCTCGGTCCGGCCAGAAAGTCCGAAACATCACCGGAG
GCATCCGAGGTAACGGTAGCGAACCCAGAGGTGGCTTATTACCGGGATGACGACGACTGC
GTGACGGATCCGGAAATGTGGGACCTGGACAATGATCAGAGGAGTCAGTTGGAAAGCGTG
AAGCGCAGATTTCTCCAATTTGAGAAGGATGGCCTAGGGAAAACCCACCTGCTGCAGCAC
CGAATTCAGCTGATCGAGGGAGCAGAACCCGTGAAGGACAGACATTATCCGCTGTCCCCG
GCCAAACAGGAGATCGTGTGGGCCGAGGTGGATGAAATGCTAAAGATAGGCATCATCGAG
GAGAGTGATAGCCCCTGGAGCAACCGGACGACGGTGGTGATGAGGCCTGGGAAGAACAGG
TTTTGCTTAGACGCCAGGAAATTAAACAGTGTGACGGTAAAAGACGCTTACCCGCTTCCA
TGCATCGAGGGCATCCTATCGCAAATCGACGAGACTCATTTTATCTCTAGCGTCGACCTT
AAGTTCGCGTTCTGGCAAATCGAGATGGAGGAGAAGAGCAGGGCGTATCCGGCGTTTACT
GTACCAGGGAGGCCGCTGTACCAGTTCCGCCACATGCCATTCGGGCTCTGCAACGCCGCT
CAACAACTTTGCAGGCTCATGGACAAGGTAATCCCGGCGAATCTGAGGTCCAACGTATTC
GTATACCTAGACGATTTGCTGATAATATCGGCAGATTTTCCAACGCACCTAAAATACTTG
GAATTGGTGGCCGAGTGTCTGAGGAACGCGAACCTCACCATAGGCATGGCGAAGTCAAAA
TTCTGCTTCCGCAACCTAAACTACCTGGGTTTCATCATAGGCAGCGGGACGCTGCGCATG
GATCCGGGAAGAGTAGAAGCGATCCGGAACATCCCGAATCCGAGGACGGTCAAAGAACTA
CGAAGCTTCTTAGGTACGGCGGGGTGGTATCGCCGATTCATAAAGAACTTCGCCGAGATC
TCAGTACCGTTGACTGATGCCCTTAAGAAGAGAACGGGTAGATTTGTGTTGAGTGACGAG
GCCATTGATGCATTACTCACCTGCGCACACCAGTGCATTCGCCTCAGAACAACGCCGCCG
AACGCGTAAACCGCACAGTGCTGTCTGCAATCAGAACCTACCTGGGTCAGGATCATCGGG
AATGGGACGCGTACCTACCAGAGGTGGAAGTGGCGATCCGGAATGCGGTCCACAGCGCTA
CGGGAGTGACTCCGTTCTTCGCGGTCTTTGGACAGCAGATGTACCTGAATGGTTCCAGTT
ACAAACTGGCCAGGAAGCTGAGATCATTGGCCGATCACAGTATTTCTGACCTTGACGCGA
AGGACAGACTGGCTGTAATCCGAAGCCAAGTCAAGGACCACCTGCACACCGCATACGAGC
GAAGTCGCCAACGATACGACCACCGCGCGCGCCAGCTCCATCTGGAACCGGGACAGGAAG
TGTGGAGGCGCAACTTCGCACTAAGCAGCTTCGGCAAAGCCTTCAATGCCAAGTTCGCCC
GGAAATTCTTGAAGAGCCGCGTCGTCCGAGCCGTGGGAACCAACGCCTACGAGTTGGAAG
ATCTCCAGGGACGCGTACTAGGCGTCTTCCACGCAAAAGATATACGAACATAATCGTAAT
TTGCTCAACTCCAAAAAAATGCAGCTGTGCAGATGGGCAGCAACGGTGCCCGCCTCGCAA
ATGGATGCGTGTGCCGAAATTCGGCACCGATGGTGTTGCTGCCCAAATGTACGAGGAGTT
CGATTTGATCAGCGGTTAACGGCGGGCGTGCCAGCTCGAAGTGAGCATAAAATTTTTATA
TTGCATATCTGCTCCAAAGTTTCGAATTTTTTCCCATCTGGCAAGTTAAGCCGGCGCGTA
CTATCAAAAATAACTTAACAGACAAATAAAAATTTTGGTTTTGTTTTTTTTTGCAATTTA
ATAAATATATATAAATCAAACCGCTCGAGTCACAAAATATAAAAAAAAAATTAAAAGAGA
CTTAAAACTTAAGTGCGACGAGAGACGAACCAAATAAAAAGAAAATTAACGGCTCCGGCA
ACAAGGAGACCAGCTCGCGCACCAGAGAGGCCCACGAAACATACCAAAGGCCAGGATTCG
GCTCAGTGGCGCACACCAGCCATATCCGCGACGCCGCCAGCCAAGCGTCGGCGCAACCCT
GAAGGCGACGAGACGAGCCACCAACGACCGGGCTCCAACAACGAAGAAGCGGCCACAGGC
GAGACCACGCCCTCGTGCGAGCCCTTGGCAGAGTCAGATGAAGACTCCTGATTGTACTCC
CTGAAAAAGAGCAGATTTTTTTTTGTCGTTAAATTTAGTTTTTTGTATTTATAAATTATA
ACTATACATACTTAGGCACTTACGCCGAGCTTCACTTTAGAGTGCGAACGGTGAGGGAAA
CTCCAAAGGTGATGCATCTGCGCCTGTAAAATATAAAAATTTAAAATTAACACATGCGCG
AACTATGCTCACATACCTACCTAATTGGAATTTACCCATTTATATCGCCCCTTACCACCC
CAGAGAGCTCTTTAGGTAGGGTAAGGTAGAATTAAGCGATTTAATACCGATCTATATCAC
CTACCTGTTGCACGACTGATTATCGTGACATACCCAGTTTTAAGTATTTGTGTGGGCCAT
TGTTCCTAATTCGGCGCAACGATTGCCTCTAAATTGCCTCCTTGCGTGTTCCTTTTGCGG
CGACTAGCAATATCTTTGTAGTATTTCGTCGCCTGTTCCATTCAGTGCTGTTAAAATAAA
AAAATGAATTCTATAAGATAAGAGAAAAATTTAGGAATTAATACACTTGTGAATAAGTAT
AAATATATTCAACATTAATACGCACCCGGAGAAGAAATGTTCACGTGCATGAATACTAAT
TTATCTGAGACCTCGTGCAAATTAGAAAGAAATAAAAGAAATATTAATGCCAATAATTAT
AAGAATACACAAACCATTATACGCACCTGTGAAGTTAACGAAATATCCACTTGCTTGAGA
TTCTAAACAGCTGCAAGATAAATGCCATAAGCAATGATTATAATTGTTATAAATTTTAAG
AAAACGCAACCAATTATACGCACATATTGAAAGAAAGCATGTCCGGCTAAAGTAATATTG
TTGGGGAGAGTGGGCATGATGGCCGACACGGGCTAATATAGGCCATTTAGTGGCCAAAAT
GAGGGAGACGAGTGTAGGTGATCGTCTCATGGTAGGGCGGGTACGCTGGGTCCGGAACCG
GGGCCCGATCTGGAAGAGTAAGGTGGATAAATAGTGTTTTTTGTTAATGTATATTGAGTG
TCTCACCTTTGTTGTTTACATTTTTATAGTTGTTACAGCTGTTTATTTTGTTCATGAGTT
AGCAGTTCCGAATATTTGTTATCGATTATGTGGTTCATTTTGAGTAGTGTTGTGTGAGTC
TGTTTTGCTACAGACGTGTAGCTTTGTTGTTATCGATTGTGCGGACTGCGGGCCAGGGAT
GGGACTGCACCCAGAGAATCCGATGAGCCAGCCGGCGCGGCCCACTGAGAAACAAGCAGT
TCCGTAACACA
>Gypsy-1_DHyd-I#LTR/Gypsy
AGTTAACACTTAAGAATTGCACCAAAATAACGCTGTATAAGAAACTTGCACAATACTTAT
ATTGACCCATTTACAACTAAGCACATCCCGCTGACACATATTGACCCATTTACAACTAAG
CACATTCCGCTGACACATGAGTTCAGCGGCCTGACCGCAACGGTCAGCAGCGGTAACCTG
ACACTTGACTATGCTGCAAGTATCCGCGTTGTCGCTTATGCTGAGTCGGCTTGCCGACTG
TAGCTTTGTAGTTTATAGATCCAAGTTTTAGGTTTAATTCCAATTCAATTTTATACCACA
ATTTAGTTCTGTACTTAACGTTTAACAATAAACATACATTGCTCCGGCTTTGCCGTTATA
AAATACTTTCTTATTATTGATACAATCACTGAGCCACAAGGCCAGCGATACGAGAGTGAA
GTGAAACTCCCAAAGTGATCATCGTAAGAAGATATCGTTTACATCGGCCGACTGTGCATC
CCTTAATAGCGCAAGACGGCAACTTGATATTTGGCGCCCAACTCGTGGTAATAACGAAAG
AAAATTACCCACGCGAGCGTTCGTTAAGAACGGAAACACGCTAACAAAAACATTACGTGA
TTGCTGACCTGCGTCAATACAGGCAGCAACAGTGCAACAAACTTCGCCCTCGTAAAAACA
CATAGGCAGAAGTGCACCGAAGCCACTGAAGCTATCTGGACAGCGAAGACTGCGGCGTTG
GAGCTTAATTCCCCTTTAGTAGTTGTCTTAGAATCATGTAAGTGGGCTTTTCCTTAACTC
TTTTCAAGTCAATTCAAAAGAAATTAATTTAATTAAAAAAGCGCATTATATTTTGCATTA
CCTATTACTCGATTATAAATCTATAAAGAGAAATAATAATAATAAGTTATACGGCATTGA
GAGCTTTGATTGATAGATAAGCTAGATATTTGTCATTTGTATTTAAAGCTAATTGCAAGA
ACGCATATTTTGTCGGCTTGCTTCCCACTCTATTCGTTAGTTGTCTTTACGAAACTTTGT
AGTTAAACGCTCTGGCGTAACATGACACGCCAGCGTAGAGGAACTCACGCTTAATCATCA
AAATATTGAATTGTTTATCTGTAGCGAAGGCATATGAGCTCTTCATTCTCACAATACAGA
ACGCCCGGCCACTGTTCAAGTGACTCAGAATCTGACTGTGACACTCAGGCCCTTATTCGC
AGACCAAAACTGGAACCCGTTGTTCCCCCAGCGCCTAGCAACATGAACGCTGAACAACTC
AGGGCAATAATGCAGACGGCCATCTCCAGCGCCTTAGCTGAGCAAGCTGCTGCAAACCAA
CAGAGAGAACAAGAGTTAATTCAAAGAATTAACCAAATGTCTGAACAGATAGCGGCTGTG
CGCATTACTACGCCAGAAGTGCAAACGTATGTGGCCATTGAAATAAACAATGAGATACGC
TGCGACGAGCCACTTGACGCCGTCAAATGCTTGCCCGAGTTTACCGGAGCACAAGAATCT
TATGTGTCGTGGCGGCAAGCAGCGCTGGCAGCGTATCAAATTTTCAAACCATATAATGGC
AGTTCACGCCACTATCAGGCGGTTATCATTATCAGAAGCAAGGTCAGGGGCCCTGCTGAT
GCAGTACTAGCTTCGTTTGGCACAGTATTGAACTTTGATGCGATTATAAATCGCCTCGTA
TTCACGTATAGTGACAAACGACCCATCCATGTAATAGAACAGGAGTTAGGCACCTTGAGG
CAGGGGGGCCTATCGCTACTTCAGTATTACGACGAAGTAGAAAAAAAACTGACTTTACTG
ACCAACAAGGTTAATATGTCATATGAGCCAATTATGGCTAAAGGCTTATGCGAAAAATTC
CGCGATGACGCATTGCGCGTTTTTATATCAGGTCTCAAACGCAACCTCACAGACGTGCTT
TTCGCGGCTAAGCCAAAGGACTTACCCTCGGCACTCGCCCTTGCACAGGAGGTTGAATCT
AACCATGAGAAATATGCCTTTGCGGCTAACTACGCTAGAAGTCAGGAGGAAAAAGAGCGT
AGACCAAGCACTAAAGTGCAGAATAGCCAGCAGGGGGAGCCACAGTCAAATGGCCAGAAA
AACCCACACTACAATAAGCAGGCCAGGACGCAAAGCCAAGCCGATCAAAAGAGCGGCAGA
CAACAGAATAACAATACGGCACCAGTGCCCATGGAAGTTGACCCTTCCATATCGAGGATG
CTACAGCCCTCACAAGCCCCCGCTTATGTAAACAAGAGATCAGCCCCATCTGATCGCACA
AGTGCTCAGAGAAAGCAGCAAAGGGTAAACCACATTGCGCAGGGCGCACCAGGGGGGTCA
GAGTCATATGCCACAGCCGCTGATAGCGCGGTGTCGCAAATTGACGACGATGGCAACAGC
GATGCTGGTTCAGATGTGCTCAATTTTTTAGGAGCAAGTCCGTGCTACCTCTCATCCGAC
GAAGAGTAGCGGGGACTGACATGAAATTCCTCATCGATACGGGCGCGTCGAAAAATTTCA
TTCGACCATATGAAGGATTAAAAGGCGTTTGCCCGGTTGACAAAAATTTCACAATTCATT
CAATCCATGGCACGACAAACATCACACAAAAATGCCTTGTGTCGATGTTCAATACAAAAG
CTACATTCTTTATTTTACCAGATTTGTCAACATTTGATGGCATCATAGGCTTTGCTTAGC
TTCAGGACAACTCAAGTGGGGTACGGAAGTCGAAAAAATCACCTTCCACACTTGTGCCAA
CGTAAATTTCACAAAAGTAGATTGTGCAGAGGCACCCCCATTAGTAAAAAGTTCTTTCTT
AAAAATGCTAAAGACCAGACAAAAGGCTTTTGCAGACCCGGATGAAGCGCTGCCGTATAA
CACATCAGTCGTGGCTACCATTAGGACCACTGATGAGCAACCCGTCTATGCCAAGCTTTA
CCCATATCCAATGGGAGCAGCTGATTTCGTCAATAAAGAAATCAAAGATCTGCTAAAGAA
TGACATAATTCAAAAGTCCGTCTCACCCTACAATAACCCAATATGGGTAGTAGACAAAAA
AGGCACTGACGAGGCGGGTAATAAAAAAATGAGATTGGTAATAGATTTTCGTAAACTTAA
CGAAAGAACGGTACCTGATAAGTACCCTATGCCAAACATCTCGATGATATTGGGAAATTT
GGGCAAAGCCAAATACTTCTCAACATTAGACCTCAAGTCTGGTTATCACCAGATCATACT
CGCTGAACGCGACCGCGAAAAGACCTCTTTCTCGGTAAACGGGGGGAAATACGAATTCAA
AAGACTCCCTTTTGGACTAAAGAATGCAGCAAGCATCTTTCAAAGAACCATCGACGACAT
ACTGCGAGAGCAGATTGGCAAGTTTTGCTATGTCTATGTCGATGACGTAATTATCTTCTC
AGAAGATGAGGAATCCCACATTAAACATGTGGACTGGGTCCTAAAAAGTTTGCACGAAGC
AAACATGAGGGTCTCAGTCGAAAAATCGCGTTTTTTTAAGAAAAGCGTGAGCTTTCTGGG
ATTCATAGTCACCAGCGGAGGTGCCACGACAGATCCAGAAAAGGTTAAAGCAATACAGGA
GTTTCCGGAACCTAAAACGCTGTTTGAGGTCAGATCATTTCTAGGCCTCGCAAGCTACTA
CAGATGTTTCATTAGGGACTTCGCTGCAATAGCAAGACCCATCTCGAAAATTTTAAAGGG
CGAGAATGGAACAGTCAGTAAACACAGGTCTAGAAACATAAAGGTCCAATTTTTTGAAGC
GCAGCAACGGGCGTTTCAGAAGTTGCGTAATATTTTGGCATCCGAGGATGTGATGCTCAG
GTACCCCTACGAAGCCTTTCGATCTAACGACCGATGCTTCGGCCCACGGCATAGGTGCGG
TTTTGTCTCAGGAGGGTCGTCCTATAACAATGATTTCGAGAACATTGAAGGACTGTGAGG
TTAACTACGCAACAAATGAAAGAGAGCTATTGGCCATTGTATGGTCACTTGCCAAATTAA
GGCACTATTTATATGGGGTGAAAGACATTAACGTCTTCACTGACCATCAACCCTTGACCT
TCGCAGTTTCGGAATCCAATCCAAATGCGAAGATCAAAAGGTAGAAAGCCCGCATCGACG
AGTCTAATGCGCGACTCTTCTACAAACCCGGCAAGGACAATCTGGTTGCGGATGCCTTAT
CGAGACAACAGCTCAATGCCTTAGATGAACAAGGGGTGGAGTCCTGTGCAGCAACGATCC
ACAGTGAGGTCTCTCTCACCAACACCATTGAGTCAACAAGCAAACCCTTGAACTGCTTTC
AAAACCAAATAGTGTTGGAAGAGGCGCGTTTCCCCTTAAAACGAAGTTTCATTCTGTTTG
GGAATAAGAAACGTTACTTGATCAACTATACTTGCATTGAATCATTGCTAGAGGAACTCG
CAGATGTAGTTTCACCCAAATGCGTAAATGCCCTCCACTGTGATTTGCATACGCTTGCAA
TGATACAGGACGCATTGGTTCGAAGATACCCAGCCACGAAGTTCTGGCACTGCAAACATC
GTGTAGTTGACGTATTTGCGGTTGGAGAAAGAAGAGAAATCCTCACAGCTGAGCATAATA
GGGCCCACAGGTCTGCACAGGAAAACATTAAGCAGATACTCTCCGAGTACTACTTCCCAA
AGATGTCAAAGATAGCCATTGAAATAGTACAGAATTGCAAAACGTGTGCTAGGGCTAAGT
ATGATAGGCATCCCAAGAAACAGGAGCTTGGCGAGATGCCGATCCCCTCACATGTAGGAG
AGATGTTGCACATAGACATTTTCTCCAATGACAGAAAAGTTTTTCTCACTTGCATCGATA
AGTTTTCTAAATTTGCTGTTTTCCAACCGGTCCCTTCAAGAACCATTGTGGATCTGAAGC
CAGCCTTAATGCAACTGATGAACTTTTTCCCAAAAGCCAGATCTATTTACTGTGACAATG
AACCGTCATTGAATTCAGAAACAATCGTGGCTATGCTTGCAAACAACTATGGGGTCAGCA
TTTCAAATGCACCACCATTACATAGCGTCTCGAATGGACAAGTTGAGCGCTTTCACAGCA
CTCTATTAGAGCTAGCCAGATGCCTAAAGATCGATAAAGGTATAAGTGACACCGTAGAAA
TCATTTTACTGGCTACAACTGAATATAATAAGTCGATCCATTCGGTCATCGACAAAAGAC
CAGCTGACGTGGTTCAGGCGCACCCAGACGAGCCACAAGAGAACATACAAAACAGGATCA
GAGACGCCCAGACGGCGCTCAGAGCTAGGGAGAACGCCAAACGGCAGAATAGGATCTTCG
ACGTTGGTGACAAAGTTTTGGTCAAGTCCAACCGAAGGCTCGGGAACAAACTCACACCTT
TATGTGATGAGAAGGCCGTTGAAGCAGACCTAGGGACCGAGGTCCTCATTAAAGGGAGGG
TGGTCCACAAGGACAACTTGAGGTAATCACCACGAGAAAAAGGCCCTTGAAGTTTTTTCT
TATAATACCAATCTGTTTAGCCGCTTGGCTCGCTTCTTCCAATTAATTATAAGACTAAGA
TATTAACGCTTGCCCTCAGTTTAAGTTCTGGTGGTGGTGGGTTAACCAATATTAAAACAC
AAAAATAGCTAAAAATCCCATTCCACAGGTTTGAACTAATTCTCATCTTGTCCCTGTCCC
TGGCTTCGGCGCGCGTCACCGATTATTCAAACGCTAGGTACATCCCGATAGTGGATGGAC
GAATCCTGGTGTGGGAGGATTTCGCCTACGTTAAACACTCGGCGAATCTTTCAGAATATG
CACGGGTCGTGGAGGAAACGGTCAGTTTGCTTGACATGTTCCCACAATCTCACATGAAGA
AGCTCCTAAAGGTGGACACAGCTCACCTGCAGGACCTGCTGGAAGCGTTGGGCGTACACC
ATAGGGTGGCTAGGAGTTTGGACTTCCTAGGGTCCATGCTGAAAGTAGTAGCAGGCACTC
CGGATGCCAACGATTTAGAAAGAATAAGATTTACAGAACAACAACTAATACATGAAAACA
ATAGACAAATAGAGATTAATTCTGAAGTACAAGACCAAGTTAATAAGCTTACAATTACTG
TCAATCAAATTCTCAAGGCCGCGAAAAACACACAAGTAAACACTGAACACTTGTATGAAA
CTCTATTGGGTAGAAATAGGATGCTGATGATGGAATTGCAAAATTTAATGCTTGCAATAT
CATTAGCAAAAGCAAACATTGTAAGCCCGAACATTTTAGACCATATTGACTTGAAATCAG
TTTGGCTTGAGGAGCCCACCGACACCCCCATAGCAGAACTTTTATCCGTTTCGTCCGTTA
AGGTACTACAATCCAACAACGCTTTATACTTCATTATTAGGTTCCCAAAAGTTAAGCTAG
CTTGTAAGAAAATCACAATTTATCCCGTCATTCAGAAAGGCGTAATACTGCGAATAACAG
ACAACACCGTGGCAGAGTGTGATGGAAACGTTCACGCTCTCGAAAACTGCACCGCATCCC
CTGGAGCGACGTTCTGCAGACTCTCAAAGGAAAGCTCATGCGCCAGAGAGCTACACGCCG
GGGGGGTGGCTAACTGCGAAACCCAGCCTAGCAACCTGGAGCCAATTACTCAGGTGGACG
AAGGGATGCTAATTATCAACGACAAGCTAGCAGAAGTGCAAGTTGATAACGGCCCTAAGA
CTTGGCTCCAAGGCACACACCTCATTACGTTCGCTGATCGGGCTAACGTAAATGGAACTC
TTTTCATAAACCATAATAACATCTTGGATAGAATCCCAGGAACGGCGAACTCTCCACTGC
TGAACATTACGGCCAGCCGAGATATACTAAGTCTTCCATATCTCCATCTATTGAACGAAC
GTAATGTGGAGGCAATTCAACAGTTCAGGGAGCAAATCAATGAGGACCGGGCCTACCGAG
TGTCGTTCATAGCAGGAGCTATCTGTTGCGCAACCGTTTGTATCGGGTTGACACTTTGGC
GAATCACCAAGAAGAGGAAGACTGCAAGGCGGCTGAGAGAGGTGATTGCCGGCATAGGGT
CGACCGAGGATGGTCATAAACTCGAGGGGGGAATAGTTAACACTTAAGAATTGCACCAAA
ATAACGCTGTATCAGAAACTTGCACAATACTTATATTGACCCATTTACAACTAAGCACAT
CCCGCTGACACATATTGACCCATTTACAACTAAGCACATTCCGCTGACACATGAGTTCAG
CGGCCTGACCGCAACGGTCAGCAGCGGTAACCTGACACTTGACTATGCTGCAAGTATCCG
CGTTGTCGCTTATGCTGAGTCGGCTTGCCGACTGTAGCTTTGTAGTTTATAGATCCAAGT
TTTAGTTTTAATTCCAATTCAATTTTATACCACAATTTAGTTCTGTACTTAACGTTTAAC
AATAAACATACATTGCTCCGGCTTTGCCGTTATAAAATACTTTCTTATTATTGATACAAT
CACTGAGCCACAAGGCCAGCGATACGAGAGTGAAGTGAAACTCCCAAAGTGATCATCGTA
AGAAGATATCGTTTACATCGGCCGACTGTGCTTCCCTTAATAGCGCAAGACGGCAACTTG
ATATTT
>Gypsy-248_Dmon#LTR/Gypsy
GTAGTGCGTATATGCCCTTACAGAATACCCGGTACTTAAATATAAAGTATGCAGCACTTT
GTTGCATACAATAACAATAATATAGTAAACGGGCCCAGAGCCACATTATGTATTGGCTCG
GTCTCATATTACGCAGCGCGGTTCACTAGCCTCACTAGCTGACCGTTTATGCTTATGCTG
CATATCCCACGCTACGTCTGAGCGCTTTCCGTGAGCAATATATATGCTCACTAATACGGG
CATATGCGAGCTACTCACTCTCCCTCTCTTTGTAGCTGTTAACGAATAACAGCATAAGTA
TATATGTATATCCATAGGCTAAGCGAACATTATAAAAACTGAATAAATTCATTCTGAACC
AATATACTAAACAGCACTGACGTGCTGGCTTTTTCATTTAAAGAATGTTCTTTTTACATG
GCGACCGTGACAAGTGTCACGAACATGTTAAAAAGTAATAGTGCAAATAAATATAAAATA
TTAAATTGGAAACCGGAGGTGCAGCAGCGGCAGCAGCAACAGCCTAATTCTTCACACAGA
CCAAGACCGTTACCCTACTCTGGCGTGAAACCGATGTCACCCACACTAAATTCTACAACG
GCGCGGGACAGCGGAGTGCAGCAATTAAACGAAAAATAATTTTCAACGGCCCGGGACAAT
GTCTGCAATGACCAACAGCGAGAGATTAAAGACAAAGTTCTGAGTGAGTAAGGTGTATTT
CGGTTGTGTCAACAGTTCCAATGTCCATACGCATCACGCTTGATGAGTATAGGGCAAGAC
GAACAACAGCCAGTGAACAGGCCGCAACTAATGAAAAAAAATTCAGACATAAAACCAAAA
AGAAATCGTGGTAGCATTCAGCTGCGCATAAAGAAACGCAAAGCGGAAATATGCAAAATT
TTAAATAATAGCAGCAAGCCACCAAGTTGGAAAGATGCCAAGAGGCTAGCCGATGAGCTA
GACTTTCTTGAAGAGCAATCTAAGATTTACAAAACACAATCGAAAACGCCTTCCTCTCAA
CATACATATAAAGAACTTGTCTAATAAAACTTATATTCAAAATACAGAGAAGAATCTGCT
GCCCAGGCAACCTAAAAGGTGCCCAGAAGACTACGAGGGAATACAAACCTACTAAGACGA
GTTGCATGAGAGGCAAACCGCCGCTTATGCCTACGAGGGAATACTAAGCAACTAAGACGA
GTTGCATGAGAGGCAAACCGCCCCTTATGCCTACGTGGGAAGAAGAAGAAGAAGAAGAAG
AAGACCCTATAACAACAGTACCGGCAGCGCCCAACATATTAAACTAAATAGTAATAAATA
AAACTTAAAAATTGTAATGCCCGACGACAATTGAGTCGATCGGCAAGACGTTTGGCCCAT
ACAGACATTCGAAACAATAGGTAGGAAAAATACAGATTGTAAAAAAAAAAAAAAATTAAG
ATGCGTTTTAATCAGAAAACAAACAAGCAAAACAAAACTCGACTTGTAAACAATAAAAGC
ATCAAATTTAATAATTGTATGTAATAAAACCTCAAAATGAACGATACAAACAACAACTTG
TCTTGTAAACGAAAACAAATTTAACATTACGCATTTGTAAATTTTTTAAGATAATTCCTT
TTTAATTTTATGTATGATCCCATATTATATATGAATATTAATATTAAAAAAAAAAAAAGA
TTAACAAAAAAAAAATGGTCTTCTGCCTACATTAAAAACAAAAAAAAAACAACAGGCATT
TGGTGTATCAAAAGAAATAAAAAAAACAACGTAAAATTTAGTAAATTATTTGCATGATGG
CGTCCAAACCTTGTGCGTATCAAACCAACAAAAAATTGTTTATTATACGACAACAACAAC
AAAAAATCAAAAAACAAAAAGTATTTATTGCTAATTTAATTATATTTGAAGTATACATAA
ATATTTATTATACATACATATATACATATATATTAGACACACTATCTGTGATTAATAATC
CAAAATTTTGAAGAAACTTTTTCTGACTAATGTTGGTTAGGCATACAAGAAAAACAAACA
CAATCTAAACAAAAATTAATAATGAAAACTTATTATAATAATGAAACATATAAAAAAAAG
ATATAAACAAATTGTAAAATGATCGGATAAAAATAATTAACAACAATAACTACACAGAGC
ACAAGCAAAACTATCATGTTTTTGAAGCGAAAGAGAATTCTTAACTGCAGCCACAAGTTG
CAACAAACAGCAGAGAAAATAATATGGCAATAGATTACTTTTTCGAACTCTAAAATAGCA
GGGCAACAACTACGGCACATTACTACAAAACAGACGACATTTCAGAACGCATATAGGTGT
AAATATATTTTGGAACATTTTTTACTCAAAACTACCCAGAAATGCAGAAAAAAAACCTGT
CTACTATAAACAAAATTATAATAACAGCTTTGAAAATAAAACAATGCAGTGTAAACATTT
TATAAAACAAAATTAGTAAACATGGCACAAACAGTTGTAGAATTTATCAAGCTAGCCACA
TCTCTGATACCAGAATTTGACGGTAAGCCGGAAAATCTACAAAGTTTTCTAGATTCTTTG
AATCTATTAGAAACCTTAAAAGGCACACATGAGCTAACAGCCATAAGCCTTATAAAAACA
AAGCTAAAAGGCCATGCGAGAAATTTAATAAGTAATGAGCAGACAATTGCTGCAATCATT
ACGCAAGTATCAAATGCAGTTAAAGGAGAATCGGTAGAAGTTGTATCTGCTAAGCTTCTT
AATCTGCAACAGAAAAATAAAACGGCTAACCAATACACCCAAGAGGTGGAAAAACTGGCA
AAGGCCCTTGAAGGCGCCTATATCAATGAAGGTCTAAGCCAATCACTAGCAAACAAATAC
AGCACTACAACAGCTGTAAAAGCAATGACCCAAAATTGTTCAATTGATAAGGTAAAACTT
ATCATGCAGGCAGGCACATTCATAAATATGAATGATGCAGTCTCCAAATTTGTTAATAGC
TGCACGGAGATAACAGGTCAAAGTAACACTGTCCTGTATTACCGACGAGGTGCAAACAAT
AATAATAGAGGAGGCCGAGGTTATAATCGTGGCAGAAATTACAACCACAACAATTATAAC
CGAGGCGGTAACAACAATAACAATAATTTCAATAACCGTGGAGGAAGACGAGGCCAAAAT
AGAGGAAGAGGCCGAGGTAACTCCAACCAAGGTTATAATAGTAACAATGTGAGAATGGCG
CAAAATACGCCGGAAAACTCTCAGAGCCCTTTAGGAAACAACCAGTAAATGTAAAGGTTC
ATTCCATCAATTACAGTCTTAATATATTTGTCACTTTTTATAATCATTCAACTGAAAATA
AACTCACATTCCTAATAGATACTGGTGCAGATATCTCACTTTTAAAAATAAATTCAGACA
ATTTCAAAATTCAAGAAGAAAAAATTATAAACATCCCAGGCATAGGCCAAGGTGTAATAA
AATCTCAAGGAACAACTTCAATAGAACTTCAATCAACAAAATATATTATTCCACACGAAT
TTCATTTAGTAGATTCCGATTTTTCAATACCGTGTGATGGAATAATAGGCATTGATTTTA
TTAAAAAATTCAATTGTCAATTAGATTTCCAACCAAGTGAAGACTGGTTTATAATTAGAC
CTCAAAATTTAAATTATCCAATTTATGTTCCGATAACATATAGTGCTGGCAACAATACAG
TTCTCTTGCCAGCCAGATCCCAAGTAATTCGAAAAATAGACATTAATACAGTAAATGATT
ATATATTTGTTCCTAATCAAGAAATACATAATGGAATTTATGTTGCAAATACAATAGCAG
CATCCAAACATGTATACATTCGCCTTCTAAACACAACTAATTTCGACCAATTGGTCAAAG
TAAACAAAATCCAATATGAAAATTTAACAGATTACGACATTCATAGCACTAATCCAGAAA
ATAGAAGCGAACAAGTACTTTCAAAATTAAAGAAAAATTTTCCAGAACAATTCAAAAGTC
AACTAACAGAATTATGCACCAAGTAAAGTGATGTGTTCGGACTGGAAACCGAACCAATAG
CGACAAATAATTTCTATAAACAAACATTAAGACTTAAAGATGATGAACCCATTTATATTA
AAAACTACAGAAGCCCGCATAGCCACGTTAAAGAAATTCAAAAACAAGTAGGGAAATTAA
TAAACGACAAAATCGTAGAACCGTCTGTATCCGAGTATAACAGCCCACTCTTGTTAGTTC
CGAAAAAATCATTACCAAATTCGGAAGAAAAGAAATGGCGATTAGTAATTGACTATCGCC
AAATCAACAAAAAACTACTTTCTGATAAATTCCCAGAATTGATGATATTCTAGACCAACT
GGGCAGAACTAAATACTTTTCATGCCTTGACTTAATGTCAGGTTTCCACCAAATTGAACT
TGAAGAAAATTCAAGAAATATAACATCTTTTTCAACGAGCAATGGCTCATATCGCTTCAC
GCGATTACCATTTGGTCTTAAAATAGCACCAAATTCATTTCAGAGAATGATGACTATAGC
ATTCTCGGGTTTAGAACCCTCTCAGGCATTCCTTTATATGGATGACTTAATGGTGATAGG
ATGTTCCGAAAAACACATGATTAAAAACTTAACTGATGTTTTTAATGTATGTAGGAAATA
TAACCTAAAGTTGCATCCAGAAAAATGTTCATTTTTCATGCATGAAGTGACATTTTTAGG
TCACAAATGCACTGACAAAGGAGTATTGCCAGATGACAAGAAATTTGACGTCATCAAAAA
TTATCCTGTCCCTCATGATGCGGACAGCGCGAGACGATTTGTAGCATTCTGCAATTATTA
TCGTCGATTTATAAAAAACTTCGCCGATTATTCACGGCACATAACTAGATTATGTAAAAA
GAATGTTCCTTTTGAATGGTCAAGTGAATGCCAAAACGCATTCCAATACCTTAAAGAAAA
GCTTATGCACCCCACATTATTACAATATCCTGATTTTCGCAAAGAATTTTGCATTATAAC
AGATGCTAGTAAACAAGCTTGCGGAGCAGTTCTAACTCAGAACCGTGACGGGATTCAGCT
CCCAATAGCTTATGCATCTCGTTCATTTACAAAAGGGGAAAGCAATAAGAGCTCAACAGA
ACAAGAGTTAGCGGCAATTCATTGGGCAATTACCCATTTTAGACCATATATTTATGGCAA
ACACTTTACTATTAAAACGGATCACAGCCCATTGAAATATCTTTTTTCTATGACTAATCC
CAGTTCTAAATTAACTCGCATGCGGCTAGAGCTTGAAGAATACGACTGCACAGTAGAATA
CCTAAAGGGGAAAGATAATTTCGTAGCAGACGCACTTTCGCGTATTAATATAAAAGAACT
CAAAGATATGCAACATAAAGTCCTGAAAGTCACTACCAGGCTACAAAGTAGACAAAATAA
AAACTGTACAGTAGAAAATTATGAACTTCTGCCAAGGCAAAGTCAAAAAAATGTATCTAA
GCCCAACGTACATGAAGTCATTACAAATGATGAAGTACGAAAAGTAGTGACCTTGCGCAT
AACAGCATCTAAATGTTTATTTAAACATGGAAATAAAATTATCGCAAGAATTGAAGTTAG
CGATTTATATACTAATGGAGTTCTCGACCTAGGTCAGTTCTTCCAAAGAGTCGAAAAAGA
GGCCGGTATATTAAAAATCAGCCAACTCAAAGTGGCACCGAGCGAAAAGATCTTTGAATC
AGTTTCAATAGATTCTTTTAAAAATATGGGCAATAAAATATTAAAATGTTTAAGAGTAGC
GCTACTCCAGCCGGTGACCCAAATAAAAGATGAAAAAGAGATACAACAAATATTGTCTAC
ATACCATGACGACCCAATTCAAGGAGGTCATAGCGGCATAACAAGAACGTTAGCGAAAAT
AAAAAGACACTACTACTGGAAAAATATGACACGTCATATAAAAGAGTACGTACGTAGATG
TCAAAAATGCCAAATGTCTAAAACAAAGACGCACACAAAAACTCCCCTGACTCTCACAGA
AACACCTGTAAATGCTTTAGATATAGTGATAGTGGATACAGTTGGTCCGCTACCCAAATC
GGAAAATGGTAATGAATACATAGTCACATTAATATGTGACCTTATAAAATATTTAGTAGC
CATTCCAATAAAAAGCAAAAGCGCAAATAATGTCGCAAAAGCTATATTCGAAAATTTCAT
ACTCAAGTTTGGTCCAATGAAGACGTTCATCTCGGACATGGGAACAGAGTATAAAAACCA
GATTTTAACTGATTTATGCAAGTATTTGAAGATCAAGAATCTCACTTCTACTGCATATCA
TCATCAAACATTAGGGACAATAGAACGAAGTCATCGAACTTTTAATGAATACATTCGTTC
ATACATCTCTGCAGACAAATCTGATTGGGATGTCTGGATTCAATATTTCACTTATTGCTT
CAACACGACACCATCAGCAACGCATGAGTATTGTCCATACGAACTAGTATTTGGCAGACT
ACCGAAACAGTTCATAGATTTAAACAAAACTAATTACATAGATCCTATTTATAATTTAGA
TGACTATTCCAAGGAAATAAAGTTTAGATTAGAAATAGCATACAAAAGAGCTAGAATTAT
GTTAGAAAAAGCCAAGGCTTATAGGAAATTAGCATATGACGAAAAAACAAAAAACTTTGA
ATTAAAAGTAGGAGATAAAGTACTTATAAGAAACGAAACAGGGCACAAATTAGACCAAGT
ATATTTAGGACCATATATAGTAGAGAAAATAGAAGATAATGACAACATTTTTATTAAAGA
TAGTAAAGATAAAAAACAAAAAGTTCATAAGAATAGATTAAAAATTTTTAATTCTGTATA
ATCCAAAATTCTCTTTATGAATTCGAAATCAAAAAAAAAATACCAAAAAAAAAAAAATAA
AATAAAAATATATGACGGCCTGATCAACCGAATGAAAAAAAAAATGTTTACAAATAAACG
AATTATAAATTTTTATACCTCTAATAATTTTGTATTTTTATACTCCAACATTTTACATTT
CTTGTTATATACAAAAAAAAAAATTTTCAATTTTTATTAAAAACAAAAAAAAAAAAGAAA
ACCTCAATAATTAAGTTCATTTAATAACTACACATTCATAATGTTACGTTATTTCTCTAA
AAGGGGAGGTGTAGTGCGTATATGCCCTTACAGAATACCCTGTACTTAAATATAAAGTAT
GCAGCACTTTGTTGCATACAATAACAATAATATAGTAAACGAGCCCAGAGCCACATTATG
TATTGGCTCGGTCTCATATTACGCAGCGCGGTTCACTAGCCTCACTAGCTGACCGTTTAT
GCTTATGCTGCATATCCCACGCTACGTCTGAGCGCTTTCCGTGAGCAATATATATGCTCA
CTAATACGGGCATATGCGAGCTACTCACTCTCCCTCTCTTTGTAGCTGTTAACGAATAAC
AGCATAAGTATATATGTATATCCATAGGCTAAGCGAACATTATAAAAACTGAATAAATTC
ATTCTGAACCAATATACTAAACAGCACTGACGTGCTGGCTTTTTCATTTCTTCTT
>Gypsy-249_Dmon#LTR/Gypsy
TGTGATATGCGCACATATAGAGTATGCACTGTATTTAAAATATATAAAACTGTCATACTG
TAACACTTTGTTGCAGTGTTTACATATGCACACTTCAAGTGCATACATATGTAATATGAC
CACACATATATGTGTGTAGGCAACAACGTAGCGTCAGCGTTCCCACGCTAGCCGGCTGCG
CACTACAATACATAAGTGCACATAACATACTCTCTTTCAGCGCGGCTCTCAATGCTGCAT
ACATATATAAGTATATAATATACCCGCTCCGCTGCCGGCGTCGCTGGCAGCGCAGTTCGC
GCGGTCTTAGCTAAGTAGCACCTAAGAAAAGATTGTACGAATTATTCAAACCCGAAGAGT
GAATTAATAAAGTTTACAATTGGAGCAGAAGCTCCAATGTATGAAACAACAACAAAATTG
GAACTCATTACTACATGGCGACCGTGACATGGTTACTAATCCCTGCCTGGAGGCAGTAGA
AGGATAACATATACATAATTAACAACAACAGCGGCAGCAACTTACGTCGATGGAAATACA
GGAAAAGGTCAACAACTATTACATTCCATTTTGAATGAACTACAAGAACGTCAACAACAA
CAACGGCAGCAACTTACGTCGATGGAAATTAACACGGCGGTGGAACTAAAATAGTCTGAG
TGAGTAAGGTGGTTACAAAAGTGCGTCGCATATGTCCATACGCATCACATTAGATGAGTA
TAGGGCAAGAAGATTAACGGCCAGTGCCCCGGCCGTTGATCAAAATCAAATATAAAAAAA
AAAACCAAGAAATCGAGGCGGCATACAGCTGCGTATAAAATAAACGCAAAGCTGAGATAT
GCAAGCTATTATATAATAGCAATAAGCCTCCGACTTGGGAAGATTCAAACAGACTAGCAA
GAGAGCTAGATTTCCTCACTGAAAAGGCAAAGCGATTTAAAGCACAAGTAACACCTTCTC
CTCAAAATATCAAAACCATTAATAATAATACAAAAATTCCACCACCACAGAAAAAACAGC
TGCCCAGACCAACAAAGAAGTGCCTAGCAGACTGCGAGGGACCACTCTACAGCATCCATT
GCAAGTATACTTGCCAACGGAATAAGACCAGCACCAGCCCCGCTAGCCAGTAAAGCTGGC
AAACAACAACCTGTGCGAAGACCAGCACCGGTACCGCCAGCGCAACAAGCTGTGCCATCG
AGATAAGTGCGGGAGGCACTCCGCCACTTGCGCCAACGAGGGAGCATCAGCGTGCCACAT
CCGGCGACGCCCAAATGATGCAGCGACGAACAGCAGATGCTGCGAATATACAAATATTAT
TTTAAATTATAAATATATACAATTTGTAAAATTAAGCAGAATCATTTCTGTCCGATTAAA
AGCATAGCCCGTAAAGCTATGCGAACCGATAGGTAGGATACTGTAAAAACATTAATTATC
CCATGTACGAGGATAATAAAATAAGTAAAACCGAATTTGAATCTCAAAATAAGCCATATA
TATATGACATAAGATCCCCAATAAACTTATATATAAATTAAAAAAAAAAAAAAGAATTAG
AAATTAAATACATATATTTTTTTTAATACAAACAAAATAAATAAAACTACGACAGAAATA
AATGCTCCGTTTGCCTCATTAAGTGTTTCAACAATTATGTTCATAAATTAGTCATGATTG
AAGACAAAATTAACAAAGTATACAACGACTATACAGACTTCCGTATGCGAGCCATACAAA
TTTTGCAGAGGCATAGAGAATTCATATCAGTATATGAGTTCGCATCCGAATATATAGAAA
AATACGGCACAGTAACAAGTCCACTCTTCATGTTCTAAAATAGAGTGTGGAATAATCTTG
TCGACATTACCCTACGTCAAAATAAAAACAATTATTGACGAGCATCCGATTCTTGGGCAG
ACAACAATTGTCTTAGTACGTCTGCATAGGTAGTATTCAAAACAAAAAGCAAGAGTCATT
ATATAGGAATATGGGGGGAAACAAAAAAGGCAGATGATAACACTGCCAATGTAGTTAACG
TGGTTGAAGTTGTAGACATCACTTCCCATGTGCAGTTCACAAACATACTGCTAATAATAC
TCATTGTAATAGCCTCAGCAAACATCCTTCTGAAGATTTATCTTCTGCATAAGAAATCAC
TGAGGAAGCGTTACATGAGCCGCTGCCTAAATACAAATATTTAAGTAGGGGAAGTTCACA
TGGACTGGCCCCAAATAGTAGAAAAAATAAAGCTGCATATATCGAATTTCGACAAATCAT
ATAAGTGCCTAAATAAGAGCGCACCAGTTTTGCAACCAACCATAATTAAACACACTGAGA
TTCTTGTATATGAATACACAGATCAACGGTTCCAAAAATAATAACCAAAGTCATAACAGA
AACTATAATAGGGCACAAGGCCAAAATAGAGGAAACTCTAGAGGCCGTGGCAACTCGAAT
CGAGGCCACAACAATAATGTCCGAGTTACACAAACCAATACGGAAAACCAGCAAGCCCCT
TAAGATATTCACAAAGAAATACAAAAGTACACACAGTAAATCTAAACCTCAGTATTTTTA
TTAAACAATGAAAAAACAGGCAAAGCATTTACGCTATTGCTAGATACGGGTGCAGACATA
TCTCTATTAAAAGAAAATGTTGATATATTTGAAAATATCAATTCAAACATATCAACCCAA
ATATCTGGAATTGGTGAAGGTTCAGTAATTTCTAAAGGTTTAGTATTCGTAGAATTATCT
ACAGGAAAATATGTCATTCCACACGAATTTCATATAGTCGGACAAGATTTTAATACCTAG
CGATGGCATTATTGGTATAGATTTCTTTAAAAAATATAATTGCCAATTAGATTTCACACA
AACATGTGATTCTCTAATACTTCGGCCAAATAATTTAAATTATCCAATAAAACTACCAAT
AATTCACACTAATGATAATAATGCCACAATACTTCCAGCTCGTTCTGAAGTAGTCCGTCA
AATCAATATTGTTTCGCCAGAAAACAATATTTTCATTCCGAATCAAGAAATTGAAAAAGG
AATATTCATTGGAAATACTATTTCCAATAATCAACAAACATTTGTCCGAATTTTAAATAC
AACAAATTCAATAAAAATAGTAAATCTTAACGACATTAAAATAGAAAAGCTAAGTGACTA
TGAAACAGTCCAAGAAATTAGCAAAGATCGCCAGGAAATGGTGATGAAAACATTCCAAAA
GAACTTTCACCAATTATTTAAAAACAACTAAAAGATCTCTGTACCAAGTATACTGACATA
TTCGGACTTGAAACCGAATCAATAACAAATAACAATTTTTATAAACAAGAATTGAGACTT
AAAGATACTGAGCCAGTGTACATAAAAAATTACAGAATTCCTCATACTCATGAAGAAGAA
GTAAATGAACAAGTCAAAAAACTCATCTTGGATAAAATTGTAGAACCCTCTGTATCGGAA
TATAACAGCCCAATACTCCTCGTTCCCAAAAAGGGATTACCAGGATCCAATACCAAGAGA
TGGCGATTAGTTATAGACTATCGTCAAATAAATAAAAAACTACTCTCAGACAAATTTCCG
TTACCAAGAATAGATGATATTCTTGATCAATTAGGAAGAGCTAAATATTTTTCATGCTGG
GACTTAATGTCCGGCATCCACCAAATATAACTAAAAGAACAATCTAGAAATATTACGTCT
TTTTCAACGAGCAATGGCTCTTATCGTTTCACACGATTACCATATGGATTAAAAATAGCG
CCAAATTCTTTTCAAAGGATGATGACAATAGCATTTTCGGGATTAGACCCTTCACAAGCA
TTCTTGTATATGGATGACTTAATCGTCATCGGTTGTTCTGAAAAGCACATGATCAAAAAT
TTATCAAACGTTTTTGACCTGTGTAGGAAACACAACCTTAAACTACATCCGGAAAAATTC
ACATTCTTCATGCATGAAGTGACTTTTCTAGGGCACAAATGTACTGATAAAGGTATTGTG
CCAGATGACAAAAAATATGATGTCATTGAAAAATACCCACTCCCTACGGACGCTGATAGC
GCTAGAAGATTCGTTGCATTCTGCAATTACTAGAGACGATTCATTAAAAACTTCGCCGAC
TATTCACGGCACATTACCAGATTATGTAAAAAGAATGTCCCTTTCGAATGGACAATTGAA
TGCCAAAATGCATTCGATTACTTAAAACAAGCTCTAATGAAACCTACTTTACTAAAATAC
CCAGATTTTAGCAAAGAATTTTGCATCATAACCGATGCCAGTAAATTAGCCTGCGGAGCA
GTTTTAACCCAAACATATGGAGATAAACAATTGCCCGTAGCATATGCTTTTCGTTCATTT
ACAAAAGGAGAAAGCAATAAAAATACAACCGAACAAGAGTTGGCAGCAATACACTGGGCA
ATAACACATTTTCGACCATATATATATGGTCAACATTTCAAAATCAAAACAGATCATAGA
CCATTGACATATTTGTTTTCAATGGTGAATCCAAGTTCAAAATTAACAAGAATGAGATTA
GACTTAGAAGAGTATGACTTTACTGTAGAATATCTTAAGGGTAAAGACAATTTCGTTGCT
GATGCATTATCACGAATCACAATAAAAGAATTAAAAGACATACAAATAAAAGTCCTGAAA
GTCACTACCAGGCACCAAAGTAAACAGAAAAACTCCTGCGCAGGAAAAGATCAAGTAGAT
TTGCCTATGCAAACTCTTGACAACGCTTCTAAGCCCAACGTATATGAAGTCATTTGTAAT
GACGAAGTACGAAAAGTAGTGGCCTTGCTTATATTAAATAATATATGTTTCTTGAAACAT
GGAAGAAAAATTATAGCAAGAATTGATGTTAGCGATCTGTACACCAATGGAACATTTGAC
TTAGGTCAGTTTTTCCAAAGGCTTGAAAAAGAAGCCGGTATACATGAAATCAGCCAACTC
AAACTGGCACCGAGCGAAAAGATATTTGAATTAATTTCAATTGAATCTTTTAAAGATATA
GGCAACAAAATATTAAAATCATTACAAGTAGCGCTACTCAAGCCGGTGACCACAATAAAA
AATGAAAAAGATCAAGAAGCGATACTGTTTACATATCATGACGATCCAATACAAGGCTGT
CATACTGGCATTTCAAAAACGCTAGCTAAAATAAAAAGACACTACTACCGGAAAAATATG
ACACGTCATATAACCAAATATATACGTAGAGTTCCTAAATGCCAAAAGTCGAAAACAACG
ACACACAAAAACACCTCTGACCATTACAGAAACGCCGATAAATGCGTTCGACAGAGTGAT
AGTGGACACTATAGGTCCACTACCAAAATCCGAAAATGGAAACGAATATGCAATTACAAT
GATATGCAATTTAACAAAATGTCTTGTAGCTATTCCAGTACCAAACAAATCCGCTAATAC
AGTTGCAAAAGCAATATTTGAATTTTTTATACTGAAGTTTGGTCCGATGAAGACGTTCAT
TTCGGACATGGGAACTGAATATAAAAATTCTATTATTAATGACCTGTGCAAATACCTAAA
GATAGAAAATTTAACGTCTACAGCACACCACCACCAGACAGTTGGAACAGTAGAAAGAAG
TCATAGAACTTTCAACGAGTACATACGTTCTTATAAATCAGTTGAGAAGACTGATTGGGA
TGTATGGCTCAAATACTTTGTTTACTGTTTCAACACGACCCCCTCTATGGCACATAACTA
CTGTCCATATGAGTTAGTTTTCAGCAAACAAAGTAATTTGTCATCTTATTTTAACTCAGT
AAGTAATATAAGTCCATTATACAATATAGAAGACTATGCTAAAGAAAGTAAATATAGATT
TGAAGTAGCATATAAAAGAGCAAGAGTAATGATCGAAGAAAATAAAAGAAAGAATAAACA
GTTATACGATTCAAAAGACATAGGAATATCAATAGGAGATAAGGTCTTACTAAGAAACGA
AACAGGTCATAAGCTAGATTTTAATTATATTGGACCATATAAGGTCACTGGTATAGAGGA
TAGAGATAATATAGTAATATCAGATACTAAAAATAAAAAACAAAAAGTACATAAGGATAG
GTTAAAAATTACATAATCATTTTTGTAGTATTGCCATACAAACATACAAAATATAACCAT
TTTAGATAAAACATTTATGTTCTTTTATTCAAATATCAAAAAAAAAAACATACAAAAACA
AAAAAATGGAAACCCTTTTAAATATTATTACATGCAAATACATATTCGCAAAACGAAAAA
AAAAATTTTTAATTCTATATATATACACATTTAATGATATCTCTATATATAAAACTGTTT
GTCACGTGTTTCACACTTTTTGCAAAATCTAAACTCCTTCGCTGGAAAATGCATTTCAAA
GATTTTTTTGGTGAGTTTTAAGAGTTTTCCGATTTGCATAAAAGTTGTTTGATTCCCGTC
CGATCAGTTTTAAAATCATTTTCAAAGCTTTTTTGATTTTATAACATACGTGCCACGGGC
AAGGCCGGGTTATACCCGCTAGTAATATATAAAATAACTTCATAATATTACGTTATTTTT
AAAAAATAGGGAGATGTGATATGCGCACTTATAGAGTATGCACTGTATTTAAAATATATA
AAACTGTCATACTGTAACACTTTGTTGCAGTGTTTACATATGCACACTTCAAGTGCATAC
ATATGTAATATGACCACACATATATGTGTGTAGGCAACAACGCAGCGTCAGCGTTCCCAC
GCTAGCCGGCTGCGCACTACAATACATAAGTGCACATAACATACTCTCTTTCAGCGCGGC
TCTCAATGCTGAATACATATATATGTAA
>Gypsy-250_Dmon#LTR/Gypsy
TGTAGTGCGTATATGCCCGTACAGAATACCCTGTATTCAAATATAAAGTATGCAGCACTT
TGTTGCATACAATAACAATAATAACGTAAACAAGCCCAGAGCCACTTTATGTATTGGCTC
GGTCTCATATTACGCAGCGCGGTTCACTAGCCTCACTAGCTGACCGTTTATGCTTACGCT
GCAGATCCAACGCTCCGTCTGAGCGCATTCCGTGAGCAATATATATGCTCACTAATACAG
GCATATGCGGGCTACTCACTCTCCCTCTCTTTGTAGCTGTTAACGAATAACAGCATAAGT
ATATATGTATATCCATAGGCTAAGCGCACATTATTAAAACTGAATAAAATCATTATTAAT
ATCCAAGCCAACCAGCACTGACGTGCTACTGCAATCATTTTAAAAATGTTATATATATAC
TTATATTACATGGCGACCGTGACAGTGGTTTGCCGTTTGTGTTAAAAAAAAAATAATAAT
AATAAAGCTAGGCACAACTCTACAATTAAATATAACAATTACTGTGCTTATGTTGAAAAC
AGCAACAAAATATAGAAGAAGCAAGCCCCAAGCGCCACAAGCAACAACAGCAGCAGCAGC
CACCACCACAGGTGCCAATTGCATTGATAAGTGATCCAAGCGCGCTGGCGCGTGCCGCCA
TGCAACTGCAGCATCTGCCCACAAATGTGGAGCAACATCCGGTAGTTTACTAACAGTAGC
CTCTGCTGCCTGGCTACCCGACTACGGCCACAACAGCCACAACACAGTGGTAAGGCACAC
AAAATCCGGCGGCCAATCGAAGCAACTTAACAGATGACACGAACGTGTAAACCAAAGACA
GCCTGTGCGATGACCAGCACCGGCACCGCCTGAGCCCTAAGGCCCCGGACAGCAGCAGCA
GATACCAAAAGTGTGGGAGGCAGTCCGCCCTTTGCACCAACGCGAGAAGTAAATGAGCAA
CGCTGGACTGGAAGAGGCTGCTCCTGTTGAGCTAAGGGATGCACCCAGCCTGCAAGAGGC
TTTAGAGGTGTACCCCAACGATGGACCACGCCCACTCACAATAGCTGAGTACCGGGCACG
ACAACAGAAGAAGGAAAAGAAGAAAACCAAAAGAAGCGGAAGAAGGATTAAACTGCTTCA
ACAAAGAAGACTCCTACAGGATCTTATCAAGACAGCGACAACGCCCCACGAGAGAAATGA
ACAAATAAAGAATCTCGAAATCATCGAGAAACAACTTCGTACTGGTGCGAAGCAACGCAA
TAAGGGCTGCAAACCTGCCAATGCCTAAATTGCCTTTAAATATAAACTATAGCGCGAAAG
CGCTACTTGAAAAATACTAAAATCTGTTAGGCTTTTTACTAACACATACGGTTGGACTAT
TAATTGTATAAATAAAAATTGTCAGCCAACCGTATGCCCTAATTAACTCAAATTTTTCCT
TTTCCTAAATCAGTTTATAATGAATTTTACAATTATTGAACAGTTTTTAAAGAAAAATTA
TTAAAAATGACAGAAACTAAAAAATTAAAATAGATTAAAAAAAAAAAAAATTTTAATACA
TATATTTGGTATTGTATGGCCACTCCAAGAATTGAGAAGGAAAATTTTTTTAATACAAAA
AAAAAATAAGAACAATTCTTGTGAATGTTTCAAAACAGTATAAGTAAAACAGACACTGTA
GAAATGGGTTTAATAGACACTAAGACAGTGGACTCCACTGCTAATGTTATAAATAAAGTC
GAGGTCGAGACTCCAGATAAAGTGATTGTAATATAATAATATAGTAATTATAATGTGCAT
AAATATGTTTTATAAAATTTACAAACTGCACAACAAATGTTTAAAAAAGAAATACTTAAG
CAGAGCTAATGATCTGGATAAAATATAACAATGTACTAAAGGTACAAAATGTAAAAATAC
ATTACTACAAAGCGAAGAAAATGTAAAAATGATACAATAAGATAAAAACAGAATAAATAA
CACAATAAAATAAAACTCAAAACAATATATATATAAATTAACAAAAGAAATAGAAATTTT
CGATAATGGACACAATAGAAGCAATAAGACAGGTCCATGTTAGAGATCCCTGTTTTAAAG
AAAGAATTCTACAATTGGTCTCAACGACCCCAGTAAGCATATATGAATTAGAAACTTTAT
ATATGCAAACATTTCACTTAGATTTCTCACCGTTAATACATTGCACAAAACCACAAATAG
GCATAGTATTGACAACTCTTCCGGATATACAAGTCAGGTCAATCATTAAAGAGCACCCAA
TATTAGACAGAACTTTAGATTTTGTAGTATTCAAAAAAGAAACACCCTATAATTAGAACA
TTCCATTTTAGGACCTACCGATATTATTATTGTGCGTCAGCACATATAAATTAAAAAAGT
CTATAAATAAAAGTATAAATGGAATGGACATAAATCGTTACCATTCTTAAGCAACAACGT
GAGGAGTTTAACAAATCTTTCAAGTGCCTTAACAAAAGCGCACCAGTCTCACACGAGACC
AAGTCAAAACACGTTAAAATTCTTGTAGATTCCTACAATACCAGCCGTCAGCTTATATGT
GACAATGCAACAAAACTAACAGATTTGCATTTAACACAGACAGTTGATGCTTTAAGCAGT
TTGAGAGAAAAAATTAGACGAATTTCGGAAAGGCATAATATAACAATATTCCTTCCAAAT
TCTCTAAACACTTCAGCGTCATTCGACGAGAAACTGTTTTCACTGCCAGCTGATACTAAA
CCATCAGATTCTAAAGTAAATAAACAACCAATTTACAGCACAATGGCAGCACCCAAACAG
CCATAATTTTTCTCAAACTCGCCTCATCGCTCTTACCAGAGTTTGATGAAAAGGCAGAAG
ACTTACAAAGCTTCAAAGATGCTTTGAGTCTTATAGAATCACTAAAAGAAGATCATGAGG
CAACAGCTGTCAGTCTTATTAAGACAAAACTAAAAGGCCATGCAAGAAACTTGATAAGCA
ATGAGCAAACTATCGCTCAAATCATTGCAAAATTATCAAGCACGGTAAAAGGCGAATCAG
TCGAAGTATTGTCAGCCAAACTACTCAACTTGCAACAAAAGAACAAAACTGCCAACCAGT
ACACCCAAGAGGTTGAGCAGTTAACAAAAGCTTTAGAAGGAGCTTTTATAAACGATGGTT
TAACACCAGAATTGGCTAATAAATATAGCACAATCCAAGCTGTAAAGGCAATGACCAAGA
ACTGCTCTATGGATAAGGTAAAACTTATCATGCAGGCAGGCACATTCAGTAACATGAATG
ATGCTATCTCAAAATTTGTAAATAGTTGCACAGAAGCAACTGGGCAGTCCAACAGTATCT
TATTCTGCCAGAATTACTCTCAGCGCGGCGGAAACCGCGGTCGAGGTAACTACAGAGGAA
GGGCAACCGGCTCATATGCTAACAACTCATACGGCCGTGGCTACTACCGCGGTGGTAATA
ATAATAATAACAGAGGCCGTGGAGGATCTAGAGGTTATAATCATAACAACAATAACAATA
GAAACAATGTTAGGGTAGCCCAAAATACTTCGGGAAACTCGCAGACACCTCCAGATACTC
AGGGTTAAACAGTAAAATATATACTGTTAACTTAAGTCTCAACAATTTCGTATCATTCAA
AAATGTTGCAACAAATAAAAAGATAACATTTTTGATTGATACAGGTGCAGATATTTCAAT
TATTAAAGAAAATTCTGATGTCTTTCATGACATCCAAATCAATAGAATTATAGACATTAG
AGGCATAGGAGAAGGAGTAATAAACTCCAAAGGACTAGTCTCAATCGAACTACAAACAGA
CAAATACATTATTCCATACAAATTTCATCTACTTCATCCAGATTTCGCAATCCCTTGCGA
TGGAATAATAGGATTAGATTTCATAAAAACATTTAATTGCCAATTAGATTACAATAGTTC
CGTGGATTGGTTTATAATTAGACCGCAAAACCTAACGTATCCTATCTATGTTCCAATAAC
ATTTAGTTCTGGTACTAATCCAACACTTCTACCAGCAAGATCCCAAGTGATACGCAAAAT
AGAGTTGTCTTCAGCAGAAGAAAACATTTTAATTCCCAATCAGGAAATTATACCGGGTGT
TTATGTTGCAAATACGATTGCTACAGCCCAAAATACTTTTGTTCGATTTTTAAATACCAC
AGATAAATGCCAAATAGTAGGCATTAATAACATAAAATTTTAATCACTTTCGAACTACGA
TGTAGTTCAAAATCTAAAAGACAATAGAACAGAGTCTGTAATTAATAAATTAAAGAAAAA
TTTTCCAACTTTGTTTAAGCAACAACTTGAAGAAATATGCACCCAGTATAGTGATGTGTT
CGGACTTGAATCCGAACCAATTACAACAAACAATTTCTATAATCAAAAATTGAGACTTAA
TGATGATGAACCAGTATATGTAAAAAATTATCGATGTCCGCATAGCCAAATAGAAGAAAT
CCAGCATCAAGTTGGAAAGTTAATTGAACAAAATATTGTTGAACCGTCTGTTTCACCTTA
TAATAGCCCACTCTTATTAGTCCCAAAGAAATCTCTTCCAAGCTCTAAAGAGAAAAAATG
GCGATTAGTGATTGACTATCGCCAAATAAATAAAAAATTGCTGACAGATAAATTTCCACT
CCCCAGAATTGACGATGTTCTTGATCAATTGGGTAGAGCTAAATATTTTTCATGACTTGA
CTTAATGTCAGGTTTCCACCAAATTGAGCTTGAGGAAAGTTCAAGAAATATTATTACCAT
TTGGTTTAAAAATAGCGCCTAATTCATTTCAGAGAATGATGACAATAGCATTCTCAGGCC
TAGAGCCTTCTCAAGCTTTCCTTTACATGGATGATTTAATCGTTATTGGTTGTTCTGAAC
GACATATGATTAAAAACTTAACAGATGTTTTCAAACTTTGTAGAAAACACAATCTGAAAT
TACATCCAGAAAAATGTTAATTTTTCATGCGCGAGGTGACGTTTTTAGGTCACAGATGCA
CAGATAAAGGAATCTTACCAGACGATAAAAAATTTGATGTTATCAATAACTATCCAGTCC
CTACGGACGCAGACAGCGCTAGAAGATTCGTTGCATTTTGCAATTATTATAGACGATTTA
TATAAGACTTTGCCGAATATTCACGGCACATAACAAGATTATGTAAAAAGAATGTCCCAT
TTGAATGGACAACAGAATGTGAAAAGGCATTCCAGTACCTAAAAAATCAACTTGTTCAAC
CAAATTTATTACAGTACCCAGATTTTAGCAAAGAATTTTGCATAATCACGGATGCAAGCA
AGCAAGCATATGGAGCAGTTTTAACTCAAAACTATAATGGACTCCAACTCTCAGTTGCAT
ATGCATCCAGAGCATTCACTAAAGGTGAAAGCAATAAAAGTACTACAGAACAAGAACTAG
CAGCAATACATTGGGCAATAAAACATTTTCGACCATATATATATGGCAAACATTTTACAG
TAAGAACTGATCACAGACCATTAACATATTTATTTTCTATGATAAACCCAAGTTCAAAAT
TAACACGCATGCGACTCGAATTAGAAGAATATGATTTTACGGTAGAGTATCTGAGAGGGA
AAGATAATTTCGTGGCAGACGCCCTGTCAAGGATAACAATATCCGACTTAATTGGCATGA
ATAGAAAAGTCCTGAAAGTCACTACCAGGCACCAAAGTAGACAAAACAATTTCTGCGCAG
AAAATAAACAAGAACTATTGCCAAAGCAAAGTCTTGAAAAAGCTTCTAAGCCCAACGTAT
ACGAAGTCATCACAAATGACGAGGTACGAAAAGTAGTGACCTTGCGAACAACAGATTCGA
CATGTTTATTGAAACATGGAAAAACAGTTGTAGCAAGAATTAATGTTAGCGATTTGTACT
CCAATGGAATTCTCGACTTAGGTCAGTATCTAAAATCAGCCATCTAAAATCTAAAATCTA
AAAATCTATCTAAAATCTATCTAAAATCAGCCAACTAAAAATGGCACCGAGCGAAAAGAT
CTTTGAATCAATTTCAACAGATACTTTCAAACACATGGGCAATAAAAATTTAAAATCATT
AAGAGTAGCGCTACTCAAGCCGGTCATCCAAATAAATAATGAACAAGAAAAAGAAGCTAT
ATTGTCTACATTCCATGACGATCCAATTCAAGGAGGTCATACAGGCATAAATAAAACGAT
ATCAAAAATAAAGAGACAATATTATTGGAAAAACATGACTAAACATGTAAAAGAGTACAT
AAATAAATGTCCAAAATGCCTGACGTCGAAAACGACGAAACATACAAGATCACCTATGAT
AATAACCGAAACTCCACAATATGCTTTTGACAGAGTGACATCAGTAACTCATAATTATTG
TCCATATGAACTAGTATTTGGTAGACAAAATAACTTACCAATACAATTTAATAGCGTAAA
TACCATAGAACCTATATATAATATAGAAGATTATTCTAAAGAAGTTAAATTTAGACTAGA
AAACGCGTATAAGAGAGCTCGAATACTTTTAGAAAAAAATAAAATTAAGCAAAAAGAAAT
AAATGATAAAAGTATTAGATTTTAAAATAGAAATAGGAGACCAAGTTTACTTAAAAAACG
AAACAGGTCATAAATTAGAATCTTCTTATATAGGACCATTTGAGGTCATTAGTATAGAAA
ACAATAATAATATAATTATAAAGAATAAGAAAAATAGGGAACAAAAAGTACATAAGGATA
GGTTAAAAATTTTTAATACATAATCATTTTTGTAGTATGGCCATACAAACACAAAAAAAA
AAAAATAATAAAAGAAAAATTTATGTACACAAAAAAAAATTATATATATATAACCATATA
AATAAAACATTCATTAATTTCAAAAATGTTCCTTTATTCAAATATAAAAAAAAAAAAACA
ACAACAAACACAAAAAAATTTAAACCTTTAATACTTTTGTATTTTTAAATTCCAACATTT
TTTAATTTCTTGTCATATCCAAAAATTTCAATTTTTATCAAAAACAAAAAAAAAAAGAAA
AAACCTCAATAATTAAGTTCATTTAATAACTACACATTCATAATGTTACGTTATTTCTCT
AAAAGGGGAGGTGTAGTGCGTATATGCCCGTACAGAATACCCTGTATTCAAATATAAAGT
ATGCAGCACTTTGTTGCATACAATAACAATTATATAGTAAACAAGCCCAGAGCCACTTTA
TGTATTGGCTCGGTCTCATATTACGCAGCGCGGTTCACTAGCCTCACTAGCTGACCGTTT
ATGCTTACGCTGCAGATCCCACGCTCCGTCTGAGCGCATTCCGTGAGCAATATATATGCT
CACTAATACAGGCATATGCGAGCTACTCACTCTCCCTCTCTTTGTAGCTGTTAACGAATA
ACAGCATAAGTATATATGTATATCCATAGGCTAAGCGCACATTATTAAAACTGAATAAAA
TCATTATTAATATCCAAGCCAACCAGCACTGACGTGCTACTGCAATCATTTCAAAACTGT
TATATATATACTTATATTACA
>Gypsy-251_Dmon#LTR/Gypsy
TGTGATATGCGCACATATAGAGTACACACTGTACTCAAAATATATCAAACTGTCACACTG
TAACACTTTGTTGCAGTGTTTTCATATGCACATTTCAAGTGCATACATATGTAATATGAC
CACACATATATGTGTGTAGGCAACAACGCAGCGTCATCGTTTCCCACGCAAGCCGGCTGC
GCACTACAATACATAAGTGCACATAACATACTCTCTCTCAGCGCGGCTCTCAATGCTGCA
TACATATATAAGTATATAATATAACCGCTCCGCTGCCGGCGCCGCTGGCAGCGCAGTTCG
CGCGGTCTTAGCTAAGTAGTACCTAAGTAAAGATTGTAAGATTAATTCAGAAACAAAGAG
CTAAACAATAAAGTTTGCATTGGAGCAGAAGCTCCAATGAATAAAACAGTCTATATTGGA
ACTTATTTCTACATGGCGACAGGACAATAAGTAACAAATATTAATTTTTAAAAAAAAAAA
ACTTTAAAAAACTTATAGTGCATCACATTAAATAAACGTCGCTTCGTTGTGCGCCGGCCA
TTGCCCGCCAAGGAAAAGAAGCAGACCATATCTAAGGCACCCAAAACATTTCAGACCGCA
GTGCTGCAGCGCAAACACAGGCGCATTGCCCTGAAAAAGGAATAATAAATCAAACTTTGC
CATAAACAATAGTTGCGAGTAGCAACTATTGGAATTGACCTGTGCGTTGACCAGCACCGA
CACCGACTGAGCCCATAGGACCCGGACTACTGCAGCAGAGAGAAAAAAAAAAGTGAATAT
AACAAATTTAAATCAAGTTTACATTTAAACCAACAAAATGGATTCCGTCAGCCTAGAGGA
TACTGCTCCTGTTGAGCAAAGGGATGCACCGAGCCTGGCTGAGGCTTTAGAGGTGTATCC
AAACGATGGACCCCGCCCACTCACATTAGCTGAGTACAGGGCAAGACAACTGAAGAAACC
ACCCAAGAAGACGAAGTGTGGTGGACGGATAAGAAAACTTCTCCGAAAAAGACGACTGGA
ACTGGATTTACAGAAAACTTACACCCACGAGGAAGACCGACAACGCTGCCAAGAGCGTAT
AGACGAGTTAAGTAAAAAAACTTCGCACTGGTGCGAAGTAACGCAAAAAGGGCTGCAGAA
ATGCGAATGCCCCACTTTGCCTTTAGTTTAAATTCTTACAAACAATTTGAAGCACCCTCA
AAGTGAAACTTGGAAACTACTAACCTCTGCTAGGCTATATACTAATACCATATGATTGGC
ATAGAATTGTATAACGAAAAACTTGTAAGGCAATCGTATGTACAACTAACCGACTTTTTC
CATTAACAGAACAAATATATAATTGCATGTAGGTTACAATAGGTACATTTTAAATCAACT
TACATTTTCAACAAAATTTTAAAATGGGTTGGTCTGGTTCTGACTACAGTCAGACAAAAG
ATAATATATCAAACGTTGAAAAAATTTAAGAAAATTTATGGAAGTAAAAAGAATTAGATA
AAATTAAATACATATATTTCGTTTTTGTATGGGCACTCCAAAAATAAAACTATGACAGAA
ATAAATGCTCCGTTTGCTTCATTAGGACATTGCTTCATTGAAGACAAAATTAACAAAGTA
TACAACGACTATACAGACTTTCGTATGCGAGCCATACAAATTTTGCAAAGACATAGAGAA
TTCATATCAGTATATGAGTTCGAATCCGAAGAAAAATATGGCACAGTAACAAGTCCACTC
TATTCATGTTCTAAAATAGAGTGTGGAATAATCTTGTCGACCTTACCCTACGTCAAAATA
AAAGCAATTATTGACGAGCATCCGATTTTTGGGCCGACAACAATTGTCTTAGTACGTCTG
CATAGGTAGTATCAAAAAATAGCAAGAGTCATTATATAGGAAGATGGGGGAAAAACAATC
AAAGGCAGATGATAACACTGCCTATGTAGTTAACGTGGTAGAAGTTGTAGACACCACTCC
TCATGTGCAGTTAACAAACATACTGCTAACAATACTCATTGTAATAGCCTCAGTAAACAT
CCTTCTGAAGATTTATCTTCTGCATAAAAAATCACTGTGGAAGCGTTACATGAGTCGAGG
CAACGACTTAGACAAGGTCTAAGCCGCTGCTTAAATACAAAGTAGGCGAAGTTCCACATG
GACTGGCCCCAAATAGTAGAAAAAATAAAGCGGCATAGGGAAAATTTTGATAAATCATAC
AAGTGCCTTAATAAAAACGCACCAGTTTTGAGACACTGAGATCCTTGTATATGAGTACAA
TGAAATCAGGAGTCTAGTTACCGAGTGGCAAAATAAACTGAGAAGTTTACACAGAGTCCA
AACTTCAGACGTTTTACAGCGTCTAGGGGATAATCTGGTAAACTTAAATAAAAAGTATGA
TCTCAAACTTTATCTACCATCAGTGTTAAATACACCGGTAACATTTTATAAGTCACTCGT
GGCAGAATCAACGACAGACGAAAAACTGGAAGATATAAACAAAATAAACATGGCTCAAAC
AGTAGTTGAATTTTTAAAATTAGCCTCAGCACTCATACCTGAGTTCGATGGAAAGGCAGA
AAATTCACAAAGTTTCATAGACGCTTTGAATCTACTTGATTCTCTAAAAGGCTCGCATGA
AACAACAGCTATCATTCTCATTAAGACAAAACTAAAAGGCCATGCGAGAAACTTGATAAG
CAATGAGCAAACTATTGCTCAAATAATTGCAAAATTATCAAGCACAGTAAAAGGCGAATC
AGTCGAAGTATTGTCAGCCAAACTACTTAACTTGCAACAGAAAAGCAAAACTGCCAACCA
GTACACTCAAGAGGTTGAGCAGTTAACAAAAGCCTTAGAAGGAGCCTTTATAAACGATGG
CCTAACACCAGAATTGGCAAATAAATATAGCACAACCCAAGCTGTAAAGGCAATGACCAA
GAACTGCTCTATAGATAAGGTAAAACTTATCATGCAGGCAGTCACATTCAGCAACATGAA
TGATGCTATCTCAAAATTTGTAAATAGTTGCACAGAAGCAACTGGGCAGTCCAACAGTAT
CTTATTCTGCCAGAATTACTCTCAGCGCGGCGGAAACCGCGGTCGAGGTAACTACAGAGG
AAGGGCAACCGGCTCATATGGTAACAACTCATACGGCCGTGGCTACTACCGCGGTGGTAA
TAATTATAATAACAGAGGCCGTGGAGGATCTAGAGGTTATAATCGTAATAACAATAACAA
CAGAAACAATGTTAGGGTAGCCCAAAATAATTCGGGAAACCAACAACCCCCTTTAGATAC
ACAGAATTAATAAAAGTTCATTCGATAAACTTCTATCTCAATATTTTTGTCTCTTTTTAT
AATGTAGAATCAGGAAAGAAACATGTATTTTTAATAGATACAGGTGCAGATATCTCAATT
TTAAAAGAAGATTCTGATGTCTTCAACGACATCCAGTTGAATAACACTATAGACATTCAA
GGTATAGGTCAAGGAATCATAAAATCCAAAGGCCTCGCCCCAATTGAGCTACAAGCAGAC
AAATACATAATTCCTCACAATTTTCATATAGTCGATGCAAATTTCGCTATACCGTGCGAC
GGAATAATAGGCATAGATTTCATTAAAGGTCTTAATTGCAAAATAGACCTAGAAACGTCC
GAAGATTGGTTTATAATAAGGCCAAACAATATAAATGTCCAAATTTATGTTCCAATAACA
TTCAGTTCTGGTAACAATTCAATACTTCTACTTCAAGTGAAGATAATATATTAATCACAA
ATCAGGAAATTAAACCTGGTATTTACGTTGCAACACAAAAGAATGCATTTGTCCGATTTC
TTAATACAACCAATAAAGATCAATTAATTAATATAAAAAATCTGAGCTATGAACCACTTT
CGAACTATGACGTAGTTCAAACTACTCCAGAAAACAGAAAAAACACAGTAATAGCTCAAT
TAAATAAAAACTTTCCAAAACAATTTAAACCACAATTAATAGAACTATGCACCAAGTATA
GTGATGTATTCGGACTTGAAACCGAATCAATAACAATAAATAATTTTTATAAACAAACTT
TGAGATTGAAGGATACTGAACCAATTTATATTAAAAACTATCGAAGCCCGCATAGTCAGG
TAGAAGAAATTCAAAAACAAGTAGGCAAATTAATCTCCGACAAAATTGTCGAACCATCAG
TTTCAGAAAACAATACCCCACTTTTACTAGTTCCAAAGAAAGCACTTCCAGGCTCAGAAG
ATAAGAAATGGCGATTAGTAATTGACTATCGTCAGATTAATAAAAAACTGTTGTCTGATA
AATGTCCACTACCCAGAATAGATGATATTTTAGATTAACTAGGTAGAGCAAAATGTTTTT
CATGGCTTGACTTAATGTAAGGCTTTCACCAAATTGAACTTGAAGAAAGTTCAAGAAATA
TAACGTCTTTTTCAACGAGCAATGGCTCATATCGCTTTACGCGATTACCTTTTGGTTTAA
AAATAGTGCCAAATTCATTTCAGAGAATGATGACTATTGCTTTTTCTGGACTCGCATTCC
TTTACATGGATGATCTAATCGTTATAGGTTGTTCCGAAAAACATATGCTTAAAAACTTAA
CTGATGTTTTTAAGAAATGTAGAAACCTGAAGTTATATCCTGAAAAATGTTAATTTTTTA
TGCAAGTAGTCACATTTCTGGGACACAAATGCACCGATAATCTTGCCAGACGACAAAAAA
TACGACGTCATTAAAAATTATCCAGTCCCACACGATGCGGACAGCGCTCGGAGATTCGTT
GCATTCTGCAATTATTACAGACGTTTTATAAAAAATTTTGCCGACTATTCTCGTCACATA
ACAAGATTATGTAAAAAAGATGTTAAGTTCGAATGGACAGCCGACTGCCAGCATGCCTTC
GAACATCTCAAATCGGCACTAATAAACCCAATATTATTACAATTCGCGGATTTCAGCAAA
GAATTTTGCATAATAACTGATGCAAGTAAGCAAGCTTGTGGAGCGATTTTAACTCAAAAC
CATAATGGGCTCCAACTCCCAATTGCTTATGCATCACGTTCATTTACTAAGGGAGAAAGT
AATAAAAGTACAACAGAACAAGAATTAGCAGCAATACACTGGGCAATTACACATTTTCGA
CCATATATTCATGGCAAACATTCTACAGTCCGAACAGATCACAGACCATTAACATATTTG
TTTTCAATGGTCAATCCTAGTTCAAAGTTAACACGTATGCGGCTCGAATTAGAAGAATAC
GATTTCACAGTAGAGTATCTAAAGGGTAAAGATAACTATGTAGCTGATGCGTTATCAAGA
ATAACCATCAAAGAACTCAAAGACTTACAACTTAAAGTCCTGAAAGTCACTACCAGGCAC
CAAAGTAAACAGAAAAAATCCTGCGCAGGAAAACATCCAGTAGATTTGCCTATGCAAACT
CTTGAGAACGCTTCTAAGCCCAACGTATATGAAGTCATTTGTAATGACGAAGTACGAAAA
GTAGTGGCCTTGCTTATATTAAATAATATATGTTTCTTCAAACATGGAAGAAAAATTATA
GCAAGAATTGATGTTAGCGATCTGTACACCAATGGAACATTTGACTTAGGTCAGTTTTTC
CAAAGGCTTGAAAAAGAAGCCGGTATACATGAAATCAGCCAACTCAAACTGGCACCGAGC
GAAAAGATATTTGAATTAACTTCAATTGAATCTTTCAAAAATATGGGCAACATAACATTA
AAATCATTACGAGTAGCGCTACTCAAGCCGGTGACCACAATAAAAAATGAAAAAGATCAA
GAAGCGATACTGTTTACATATCATGACGATCCAATACAAGGAGGTCATACTGGCATTTCA
AAAACGCTAGCTAAAATAAAACGACACTACTACTGGAAAAATATGACACGTCATATAACC
AAGTACATACGTAGATGTCCTAAATGCCAAAAGTCGAAAACCACGACACACACAAAAACA
CCTCTGACCATTACATAAACGCCGATAAATGCGTTCGACAGAGTGATAGTGGACACTATA
GGTCCACTACCAAAATCCGAAAATGGAAACGAATATGCAATTACGATGATATGCGATTTA
ACAAAATATCTTGTAGCTATTCCAGTACCAAACAAATCCGCTAATTCAGTTGCAAAAGCA
ATATTTGAATCTTTTATACTGAAGTTTGGTCCGATGAAGACGTTCATTTCGGACATGGGA
ACTGAATATAAAAATTCTATTATTAATGACCTGTGCAAATACCTAAAGATAAACAATTTA
ACGTCTACAGTACACCACGACCAGACAGTTGGAACAATAGAAAGAAGTCATAGAACTTTC
AACGAGTACATACGTTCTTATATATCAGTTGATAAGACTGATTGGGATGTATGGCTCCAA
TACTTTGTTTACTGTTTCAATACGACCCCCTCTATGGCACATAACTACTGTCCATATGAG
TTAGTTTTCAGCAAACAAAGTAATTTGCCATCGTATTTTAATTCAGTAAGTAATATAAGT
CCATTATATAATATAGAAGACTATGCTAAAGAAATTAAATATAGATTAAAAGTAGCATAT
AAACAAGCAAGAGTAATGCTCGAAGAAAATAAAAGGAAGAATAAACAGTAATACGATTTA
AAAGTAAATGACATAGGAATATCAATAGGAGATAAGGTCTTACTAAGAAATGAAACAGGT
CATAAGCTAGATTTTAATTATATTGGACCATATAAGGTCACTGGTATAGAGGATATAGAT
AATATATTAATATCAGATACTACAAATAAAAAACAAAAAGTACATAAGGATAGGTTAAAA
ATTTTTAATACATAATCATATTTGTAGCATGGCCATAAAAACACAAAACAAAAAAATATA
AAAAAAAAAATAAAAAAAAATATATATGTATATATATATACTATACATATATAAATATAA
ATATAACATTTTTAGATAAAACCTTTATATTACTTTCAAAAATGTTCTTTTATTAAAATA
TCAAAAATAAAATAACAAACAAAAACAAAAAAAAAAAGGGAAAACCTTTTTAAATATTAT
TACATGCAAATATATATTCGCAAAACGAAAAAAAAACTTTTTAATTCTAAATATATACAC
ATTTAATACTATAATATATAAAATAGCTTCACAATATTACGTTATTTTTCAAAAGGAGGG
AGATGTGATATGCGCACATATAGAGTACACACTGTACTCAAAATATATCAAACTGTCACA
CTGTAACACTTTGTTGCAGTGTTTACATATGCACATTTCAAGTGCATACATATGTAATAT
GACCACACATATATGTGTAGGCAACAACGCAGCGTCAGCGTTTCCCAAGCAAGCCGGCTG
CGCACTACAATACACAAGTGCACATAAAATACTCTCTCTCAGCGCGGCTCTCAATGCTAC
ATACATATATAAGTATATAATATAACCGCTCCGCTGCCGGCGTCGCTGGCAGCACAGTTC
GCGCGGTCTTAGTTAAGTAGAACCTAAGTAAAGATTGTAAGATTAATTCAGAAACAAAGA
GTCT
>Gypsy-252_Dmon#LTR/Gypsy
ACTCCGGGGTGTAGTGCGTATATGCCCGTACAGAATACCCTGTATTCAAATATAAAGTAT
GCAGCACTTTGTTGCATACAATAACAATAATAACGTAAACAAGCCCAGAGCCAGCTTATG
TATTGGCTCGGTCTCAGATTACGCAGCGCGGTTCACTAGCCTCACTAGCTGACCGTTTAT
GCTTACGCTGCAGATCCCACGCTCCGTCTGAGCGCATTCCGTGAGCAATATATATGCTCA
CTAATACACGCATATGCGAGCTACTCACTCTCCCTCTCTTTGTAGCTGTTAACGAATAAC
AGCATAAGTATATATGTATATCCATAGGCTAAGCGAACATTGTCAAAACTGAATAAAATC
ATTATTAATATCCAAGCTAACCAGCTCTGACGTGCTGCTGTAATTATTTCTAAACTGATA
TTTATATATGAATATCACATGGCGACCGTGACATGTTCACGAATCCCTGCCTGGAGGCAG
TAGACGGACTGAAAGAAAAAAAAAAAGAGTGAGCCACTGGAGGAGGACTTCAACACACTG
ACTGCGAGGCTACCAACAACATCTGACGTCGTAACCTAGACATCGAGGGTCCAAGTTTCC
TGAGTGAGTAGAGAGTGAGTGTTATGGCCAAGAAACGCGGTGGCGTACAAAATAAAATTA
AAAAAAAGAATAGCACACCTAAGGTGGTTGCTATATACCAAAACGCCAACACCCGCATGG
TCGACAGCTCAGAAATTACAAACTGAGCTCGACTTCCTGCAAAATATAATTAAGCAGAAA
AAGCCTAACACCGCTACTCACTCAGCGAATATAAAAGTTATTATCAATCAAACAAAAACT
AATAATGATACACCCATTGCCGCAGTCAGCCTCCCAAAAGTGAACAAAATATGTCCACAA
GATTGCGAAGGCCCGCTGAATAGCCCCTTCTGCAACTACACGTGCAAACACTGCACATCG
AGGACAAGCGCGAGAGGCACACCGCCACTTGCGCCAACGAAGGAGCATCAGCGTGCCATA
TCCGGCGACGCCCAGCTGATGCGGCGGACAAGAAGACAGAAGACACCAAATGCAGCTATA
TATTTTTAATATATTAATATAATAATATAAATTTTTTGTAAAAATTGAGCGGAAACACAT
TCGCTCGATTAGCAGCATAGCCCGTAAAGCTGTGCGACACGATAGGTAGGATTTTTGTCA
CATTATCAAAAATTTAACAAAAAAGAAACAATTAAGATGCGTTTTAAGCAAAAAAAAAAA
AAACAAGCAAAACAAAACCCGACTTGTAAACAATAAAAGCATCAAATTTAATAATTATAT
GTAATAAAACCTCAAAATGAACGATACAAACAACAACTTGTCTTGTAAAAGTAAACGAAA
ACAAATTTAACATTACATTTTTTTAAGATAATTCCTTTTTAATTTTATGTATGATCCCAT
ATTATATATGAATATTAATATTAAAAAAAAAAAATAAAAAAAAGCTTAACAAAAAAACAA
ATGGTCTTCTGCCTAGATTAAACCGAAAAAAAAAATAAAAATATATATATATATGTAATT
GTACATAAGTACAAAACAAAAAAAAAATTACTAAACTTTGAGAATATACAAGAATTTTAA
ATTGAAAACAAGGAAATTAGGAAGTAATAATTCGTTCATTTGGAATATAAAGAAATAAGT
GCTCCGTTTGTCTCATTAGGTAATTCAAAATTATGATCGAGAATTAGCATGATTGAGGAC
ACGATTAAAAAAGTATATAACAACTATACAGACTTTCGTATGCGAGCCATACAAATTTTG
CAAAGGCATAGAGAATTCATATCAGTATATGAGTTCGAATCCGAATATATAGAAACATTC
GGCACAGTGACAAGTCCACTCTATTCATGTTCTAAAATAGAGAGCGGAATAATCTTGTCT
ACACTACCCTACGTCAAAATAAAAACAATTATTGACGAGCATCCGATTCTAGGGCAGACA
ACAATTGTCTTAGTACGTCTGCATAGGTAGTTTTCAAATCAAAAAGCAAGAGTATTTATA
TAGGAATATGGGAGGAAAACAATCAAAGGCAGCTGATAACACTGCCAATGTAGTTAACGT
AGTAGAAGTCGTAGACACCACTCCCCATGTGCAGTTAACAAACATACTGCTAATAATACT
CATTGTAATAGCCTCAGTAAACATCCTTCTGAAGATTTATCTTCTTCATAAAAAATCACT
GAGGAAGCGTTACATGAGTCGAGCCAACGACTTAGACAAGGTCTAAGCCACTGCTTAAAT
AAAATATTTAAGTAGCGGAAGTTTACATGGACTGGTCTCAAATAGTAGAAAAGATAAAGC
AGCATAGGGAAAATTTCGATAAATCATACAAGTGCCTTAATAAAAGCGCACCAGTTTTAA
GACCCACCATAATTAAACATACTGAGATCCTTGTATATGAGTACAATGAAATCAGGAGTC
TAGTTACCGAGTGTCAAAATAAACTGACAAGTTTACACAGAGTCCAAACTTCAGACGTTT
TACAGCGTCTAAGGGATAATCTGGTAAACTTAAATAAAAAGTATGATCTCCAGCTTTATC
TACCATCGGTGTTAAATACACCGGTAACATTTGATAAGTCACTACTGACAAACGACCAAA
TAGAAGACACAAAATTAGTAGACATGGCACAAACAGTTGTAGAATTTATCAAGCTAGCCA
CATCTATGATACCAGAGTTTGACGGTAAGCCGGAAAATCTACAAAGTTTTCTAGATTCTT
TGAATCTATTAGAAACATTAAAAGGCACACATGAGCCAACAGCCATAAGCCTTATAAAAA
CTAAGCTAAAAGGCCATGCTAGAAATTTAATAAGTAATGAGCAGACAATTGCTGCAATCA
TTACGCAACTATCAAATGCAGTAAAAGGAGAATCGGTAGAAGTTTTATCTGCTAAGCTTC
TTAATCTGCAACAGAAAAATAAAACGGCTAACCAATACACCCAAGAGGTGGAAAAACTGG
TAAAGGCTCTTGAAGGCGCCTATATCAGTGAAGGTCTAAGCCAATCCCTAGCAAACAAAT
ACAGCACTACAACAGCTGTAAAAGCTATGACCCAAAATTGTTCAATTGATAAGGTAAAAC
TTATCATGCAGGCAGGCACATTCAATAACATGAATGATGCCATTTCCAAATTTGTCAATA
GTTGCACAGAAGCAACCGGACAAACCAATACTATCCTTTATTACCAAAATTACTATCCTC
GTGGTGGAAACCGCGGAAGAGGTAATTATAGAGGCCGTAACTATAACAGAGGCGGCCAAG
GGTATAATAATAAAAATAATCACAACAACAACAACTCTAGAGGTGGCTCGAACAGAGGCG
GCTCAAATAGAGGTAATAATAGAAGTAATAATCAAGTACGAGTAACACAAAGTAGTTCGG
AAAACCAGCAAACCCCCTTGAGCAACAAAACATAAAAGTTTTTAATATAAATCTAAATCT
CAGCAGCATAATTAAAATACAGAATCAAAAAAATAATAAACCATTAACATTACTAATAGA
TACAGGAGCTAACATATCAATTCTAAAAGATAATAGCATATGTTCTGAAATTAATCAAAC
CTTCAAAACAAATATAACAGGAATTGGTCAGGGAACAATTCAATCAATTGGACTAGCAAC
AATTGATTTACTCTTCGATTATTTCATAATCAGTCATGACTTCCAAATAGTTAATAATGA
ATTCCCCGTACCGTGTGACGGAATCTTGGGACTTGACTTCATTCGAAAATTCGATTGCAT
ATTAGATTATCAAAACGATGAATTAATACTAAAACCACAATCACTTAAATACCAAATACA
TGTGCCACTCTTACACAATGTTATCGACAATTCAATATTATTGCCAGCAAGGTCGGAAGT
AGTGAGTAGGGGTATTTATAGCTAAACGCATCGTAAAAAGCAATAGTGCAATAGTTCGTA
TTTTAAATACAACAAATAATAATATAAATATCGAAAATCCTAACATTGAATTCGAATCAA
TAGAAAATTACCAAATTAAATCGTTCAATAAAAACCAAACCAATAGAACTAATGAAGTCT
TAAACAAATTAAAATTCCCAGACCATGTGAAAACAAAACTTACTGAAATATGCACCAAAT
ACAGTGACATATTTGGTTTAGAATCAGAAGCAATTTCGAGTAACAACTTTTACAAACAAA
AATTAAGATTAGCAGACAAAACTCCAGTATACATTAAAAACTATAGAAATGCGGAAACAG
AAAAACCAGAAATAAATAGACAAGTAGAAAAATTGATTAAAGATGGTATAGTCGAACCAT
CTATATCAGAATATAATAGCCCACTTCTCTTAGTTCCTAAGAAATCACTCCCAAATTCAA
AAGAAAAAAAATGGCGTCTAGTAGTGGATTATAGGCAAGTAAATAAAAAACTTCTAGCAG
ATAAATATCCATTACCTAGAATAGAAGAAATCCTAGATCAATTGGGAAGAGCGAAATATT
TTCCTTTATATGGATGATTTAGTTGTAATTGGTTGTTCTGAAAAGCACATGTTCAAAAAT
CTAACAAGCATATTCGAGCTTTGTAGAAAACACAACCTTAAACTAAATCCAGAGAAATGT
TCATTCTTTATGCACGAGGTAACATACCTTGGCCATAAATGTACGGACCATGGCATCCTT
CCGGATGATAAAAAATATGATGTAATTAAAAATTATCCAACTCCAACAGATCCGGATAGT
GCACGACGTTTCGTCGCTTTTTGTAATTACTATAGAAGGTTCATTAATAACTTCGCACAA
TACTCACGTCACTTGACAAGACTGTGCAAGAAAAATGTCCAATTCAAATGGACTCAAGAA
TGTGAAGAATCATTCCAATATCTTAAAAAAGCATTAATGAAGCCAACATTATTGCAATAC
CCTGACTTCAGCAAAGAATTTTGCATAACCACAGATGCAAGTAAACATGCATGTGGTGCT
GTACTATCCCAAGAGTACAACGGTGTACAATTACCAATTGCATACGCATCCCGAGCTTTC
ACACAGGGAGAAAGCAATAAATCAACTACAGAGCAGGAATTAGCTGCTATACATTGGGCA
ATAAAACACTTCAGACCATATGTTTATGGAAGGCATTTCTTAGTTAAAACAGACCATAGA
CCCCTAACCTATTTATTTTCGATGAAAAATCCCACATCAAAATTAACCAGAATGAGACTA
GACTTAGAAGAATACCAATTCACGGTAGAATACCTCAAGGGGAAAGATAACCATGTAGCG
GATGCATTATCCCGCATAAGCATAGAGACACTAATTGACATGAATAGGAAAATATTAATG
GTTCAAACAAGATCATCAAAAAGACAGGAATACATCTGCGAAGATGAGAAAATAAAATTG
CAAAAAGATCAAAAAGATCTAAAAGAGCCCAATGTCTATGAAGTCGTTAGTAATAACGAC
GTAAAGAAATTTGTGAAACTAAAATTCGGTAAAATAAATTGTTTACTTAAAAGAGGAAAA
CGAATCATTTCACAATTTTCAGTTAATGATTTGCATTCCAATGAAAAATTCGATTTAGGT
CAATTTTTTCAAAGGCTTAATTCAGAAGCCGGAATACATAAAATTACTAACTTACAGTTG
TCACCAAATGAACAAATTTTCGAATTTGTATCATTAAATGAATTTAAAAATATGGGCAAT
AAATATTTAAATACATTAAAAGTAGCGCTACTTACAAAAGTGACACAAATAGACAAAAAT
GACGAAAGTCAAATAAAAGCAATACTGTCGAAATATCATGATGATCCGATAGAGGGAGGC
CATACAGGGATTACGCGTACCTTGTTAAAAATTAAGAAATACTATTACTGGCCCCAAATG
ACCAAGACTATTACAAAGTATGTGAAAACTTGTGCGAAATGCCAAAGATCAAAAGTGACA
ACACATACAAAAACTCCTTTAACAATTACAGAAACCCCAATCAATGCTTTTGATAGAGTA
ATAGTAGACACCATCGGTCCACTACCAAAATCAGAGCAAGGCAACGAATATGCAGTTACA
CTGATATGTGACTTAACAAAATATCTAGTTGCCATACCTATTCCAAACCAAAGTGCAAAA
GTCGTAGCTAAAGCTATATTTGAAGATTTTATTCTGAAATACGGTCCAATGAAGACGTTC
ATTACGGACATGGGTACAGAATATAAAAATTCAGTTATAGAAGATTTATGTAAGTACCTT
GGTATCAAAAACATAACTTCAACAGCACACCACCACCAGACAGTTGGGACAATAGAACGA
AGTCATCGAACTTTTAATGAATACATTCGTTCATACATCTCTGCAGACAAATCTGATTGG
GATGTCTGGATTCAATATTTCACTTATTGCTTCAACACGACACCATCAGCAACGCATGAG
TATTGTCCATACGAACTAGTATTTGGCAGACTACCAAAACAGTTCATAGATTTAAACAAT
ACTAATTACATAGATCCTATTTATAATTTAGATAACTATTCTAAGGAAATAAAGTTTAGA
TTAGAAATAGCATACAAAAGAGCTAGAATTATGTTAGAAAAAGCCAAGGCTAATAGGAAA
TTATCATATGATGAAAGAACAAAAAATTTTGAATTAAAAGTAGGAGATAAAGTACTTATA
AGAAACGAAACAGGGCACAAATTAGACCCAGTATATTTAGGACCATATACAGTAGAGAAA
ATAGAAGATAATGACAACATTTTCATTAAAGATAGTAAAGATAAAAAACAAAAAGTTCAT
AAGAATAGATTAAAAATTTTTAATTCTTAATAATCCAAATTTTCTTTATGAATTCGAATT
CCAAAAAATAAAATATATGACGGCCTGATCAACCGAATGAAAAAAAAAAAAAAAAAACTT
TTTACAAATAAACGAATTATAAATTTTTATACCTTTAATAATTTTGTATTTTTATACTCC
AACATTTTTAAATTTCTTGTTATATTCAAAAAAAAAAAAAAAAAAAATTTTAATTTTTAT
TAAAAAAAAAAAAAACAAAAAACTTAATGATTAACTTCATTTAATAACTACACATTCATA
ATGTTACGTTATTTCTCTAAAAGGGGAGGTGTAGTGCGTATATGCCCGTACAGAATACCC
TGTATTCAAATATAAAGTATGCAGCACTTTGTTGCATACAATAACAATAATAACGTAAAC
AAGCCCAGAGCCAGTTTATGTATTGGCTCGGTCTCAGATTACGCAGCGCGGTTCACTAGC
CTCACTAGCTGACCGTTTATGCTTACGCTGCAGATCCCACGCTCCGTCTGAGCGCATTCC
GTGAGCAATATATATGCTCACTAATACAGGCATATGCGAGCTACTCACTCTCCCTCTCTT
TGTAGCTGTTAACGAATAACAGCATAAGAATATATGTATATCCATAGGC
>Gypsy-1_DVir-I#LTR/Gypsy
TGTAGCATATCTACCCTACCATTTTCATAAATCAAAGGGTATAACAATCCGTTAATACAT
TGTGACACTTTGTCATAATGAATACAATTATACAAATGCCCAAAGTACATAAAAAGACCG
TTTAGAATTACGTAAACATTCCAGCGAACAACCAATACGATCCATCGCTTATATACAAGC
CGATCGCGGCGCGTGGGAATGCTGAGCATGCACTTTGCAGCTCAAGTGGTCAAATCATAC
ACAACATATGAATGCCTTCTGCATACATACGTATATACCAACATACTTATACATACATAT
AAACACATAGATATAAGCATTGCATGTTTCGGGTTAGCTGAACCCAACATGAATATATAT
GAAACAGTCTAAATAAAGTAACCGAACGGAGCAGACGCTCCAAATCAAAACTGTGTTAGT
TGAACTTATTACATGGCGATCGTGACAACTGTCACTCAACGAGGGAATATTCTATAACAA
CAGCAAATAAAAGAAAACAACACTTGGTATGAAAAAAAAAAAAATAAGTTTTGCATTCAA
CATACACCCACCAAGCTCAGCCACAATTAGCCGAAACGACAATTTTAAAAGGAGCTGCAG
CTACAACAGCAAAAACAATAACAGCATATTACATGGCTGAAATTTGCCCAATTTCGAGAC
AGCTGCTCCTATTGAGCAAAGGGATTTGCCGACGTTGCAAGAGGCCTTGCAGGTAAATCC
AGCCGATGGACCACGCCCACTCACAATAGCTGAGTACCGGGCTCGACAACAAAAACAAGT
GATACCCAAGCACAAAAGGAGTGGACGGAGTGTAAAACTCTTGCAGCAACGGCGACTGGT
CAAGGAAATGATTCAGTTAGCCAAAGACGAATCAGACCGACAACGCTACACAGAGCGTCT
TCAACACCTAGATGAGCAGCTTCGCACTGGTGCGAAACAACGCAAACGGGCTGCATAATC
GCGAATGCCCCAATTTGCTTTAGCATTAAGTTCTAATTTCAAGCCTATGTGGGAGACCGC
TGCTTGAAAAAATACTAAACACTGATAGGCTTTACACTAACAAATGTGGTTGGAGAATTT
TTTTAAAAAACAAAACAAATGAATTGTAAACCGAAATGTGAGCCAACCACGTTCTATAAC
AAATAATATTTTCATGTCTCAGGCGCTGGGTATCTATATACTCAGCTGCAATAAAACATT
TGTCAAATGATAAATTTTTTTTAAAAAAAAAAAAAATATCTTTTCATGAAAAAATATCAC
CTAACATTTTATTTTTGATTTTCAAAGAAGAAAATATTTTTCTTTCTTTACAAATCCCAC
TATTAAAAATTTATGAAACAAAATTTTTAATAGAAAACCTTACTTATACTTTCATGAACG
TTTGAAAAAAAAAATATTTTTTTTATTGAATATATATATAAAAAATAATTAAATTACATA
ATGGGATGGTTTAGTGATTCTAGTGAGGCAAAAGACAATACTGCCAACGTTGTAAACAAC
GTCAAGATAATTGATCACACAGACGATATAAAATCGTTGTGGATCCTGTTATTAATTATC
ACGATAGTGTTAGTTTTACAATTTCTGCTTACATTATATGTTAAGCATAATAAAATTATC
AAAAAACGTTACTTGAGCAGGGTGAACGATTTAGGAAAAATCTAAAATTCAAAAATTCCT
TTAACAATGACAGATATAGAATCCATTATTAGGCTCACACTAAACGTACTGCGATTTCAC
AGCGAATTCATTACAGTATATGAATTCGAACAAGAATATATAGAAACTTACGGCACTAAC
ACAAGTCCGTTAAGACATTGCCAGAAGATAGAAAAGGGACTAGTACTTAATACGTTGCCA
TATGTCTCAGTCAAAATAATTACTGAAGAACACCCAATTTTGGGACCAGCAACAATAGTA
ATGGCCCGATTGCATAAATAAGATTAAAATAAAGAAGTGCTACATGGAATGGCACCAGAT
AGCTGAAAAAATAAAGCTGCATAGATCGAATTTCGATAAATCATATAAGTGCCTAAATAA
GAGCGCACCAGTTTTGCAACCAACCATAATTAAACACACTGAGATTCTTGTATATGAATA
CAATGAAATCAGGAGTTTAATTGAGGAGTGGCAGCATAAACTCACAAGCTTACACAGAGT
CCAAACTTCAGACATTTTTCAACGTCTAAGGGATAATCTGGTGAGCTTAAACGAAAAGTA
CAATCTCCAGCTTTATTTACCATCGGCATTAAACACGCCGGTAACGTTTAATAAGTCACT
CCTGGCAAACGACCAAATAGAAGACATAAAATTAGTAAACATGACACAAACAGTTGTAGA
ATTTATCAAGCTAGCCACATCTCTGATACCAGAGTTTGACGGTAAGCCGGAAAATCTACA
AAGTTTTCTAGATTCTTTGAATCTATTAGAAACCTTAAAAGGCACACATGAGCTAACAGC
CATAAGCCTTATAAAAACAAAGCTAAAAGGCCGTGCGAGAAATTTAATAAGTAATGAGCA
GACAATTGCTGCAATCATTACGCAACTATCAAATGCAGTAAAAGGAGAATCGGTAGAAGT
TGTATCTGCTAAGCTTCTTAATCTGCAACAGAAAAATAAAACGGCTAACCAATGCACCCA
AGAGGTGGAAAAAGGCCCTTGAAGGCGCCTATATCAGTGAAGGTCTAAGCCAATCACTTG
CAAACAAATACAGCACTACAACAGCTGTAAAAGCTATGACCCAAAAATTGTTCAATTGAT
AAGGTAAAACTTATCATGCAGGCAGGCACATTCGTAAATATGAATGATGCCGTTTCTAAA
TTTGTCAATAGCTGCACGGAGATAACAGGTCAAAGTAACACTGTCCTGTATTATCAACGA
GGTGCAAACAACAATAATAGAGGAGGCCGAGGTTATAATCGTGGCAGAAATTACAACCAC
AACAATAACAACCGAGGCGGTAACAACAACAACAACAATAATTACAATAACCGTGGAGGA
GGAAGGCCAAAATAGAGGAAGAGGCCGAGGTAACTCCAACCAAGGTTATAATAGTAACGA
TGTGAGAATGGCGCAAAATACGCCGGAAAACTCTCAGAACCCTTTAGGAAACAACCAGTA
AATGCAAAGGTTCATTCCATCAATTACAGTCTTAATATATTTGTCACTTTTTATAATCAT
TCAACTGAAAATTCAGATAATTACAAAATTCAAGAAGAAAAAATTATAAACATCCAAGGC
ATAGGCCAAGGTGTAATAAAATCTCAAGGAACAACTTCAATAGAACTTCAATCAACAAAA
TATATTATTCCACACGAATTTCATTTAGTAGATTCCGATTTTTCAATACCGTGTGTTGGA
ATAATAGGCATTGATTTTATTAAAAAATTCAATTGTCAATTAGATTTCAAACCAAGTGAA
GACTGGTTTATAATTAGACCTCAAAATATAAATTATCCAATTTATGTTCCGATAACATAT
AGTGCTGGCAACAATACAGTTCTCTTGCCAGCCAGATCCCAAGTAATTCGAAAAATAGAC
ATTAATACAGTAAATGATTATATATTTGTTCCTAATCAAGAAATATGTACATAATGGAAT
TTATGTTGCAAATACAATAGCAGCATCCAAACATGTATACATTCGACTTCTAAACACAAC
TAATTTCGACCAATTGGTCAAAGTAACCAAAATCCAATATGAAAATTTAACAGATTACGA
CATTCATAGCACTAATCCAGAAAATAGAAGCAGACAAGTACTTTCAAAATTAAAGAAAAA
TTTTCAAGAACAATTCAAAAGTCAACTAACAGAACTATGCACCAAGTATAGTGATGTGTT
CGGACTCGAAACCGAACCAATAGCGACAAATAATTTTAATAAACAAACATTAAGACTTAA
AGATGATGAACCCATTTATATTAAAAACTACAGAAGCCCGCATAGCCACGTTGAAGAAAT
TCAAAAACAAGTAGGGAAATTAATAAATGACGAAATCGTAGAACCGTTTGTATCCGAGTA
TAACAGCCCATTCTTGTTAGTTCCGAAAAAATCATTACCAAATTCGGAAGAAAAGAAATG
GCGATTAGTAATTGACTATCGCCAAATCAACAAAAAACTACTTTCTGATAAATTCCCGCT
CGCCGGAATTGATGATATTCTAGACCAACTGGGCAGAGCTAAATACTTTTCATGCCTTGA
CTTAATGTCAGGTTTCCACCAAATTGAACTTGAAGAAAATTCAAGAAATGTAACATCTTT
TTCAACGAGCAATGGCTCATATCGCTTCACGCGATTACCATGTGGTCTTAAAATAGCACC
AAATTCATTTCAGAGAATGATGACTATAGCATTCTCGGGTTTAGAACCCTCTCAGGCATT
CCTTTATATGGATGACTTAATGGTGATAGGATGTTCCGAAAAACACATGATTGAAAACTT
AACTGATGTTTTTAATGTATGTAGGAAATATAACCTAAAGTTGCATCCAGAAAAATGTTC
ATTTTTCATGCATGAAGTGACATTTTTAGGTCACAAATGCACTGACAAAGGAGTATTGCC
AGATGACAAGAAATTTGACGTCATCAAAAATTATCCTGTCCCTCATGATGCGGACAGCGC
GATACGATTTGTAGCATTCTGCAATTATTATCGTCGATTTATAAAAAACTTCGCCGATTA
TTCACGGCACATAACTAGATTATGTAAAAAGAATGTTCCTTTTGAATGGTCAAGTGAATG
CCAAAACGCATTATAATACCTTAAAGAAAAGCTTATGCACCCCACATTATTACAATATCC
TGACTTTCACAAAGAATTTTGCATTATAACAGATGCTAGTAAACAAGCTTGTGGAGCGGT
TCTAGCTCAGAACCGTGAACGAATTCAGCTCCCAATAGCTTATGCTATCTCGTTCATTTA
CAAAAAGGGGAAAGCAATAAGAGCACAACAGAACAAGAGTTAGCGGCAATTCATTGGGCA
ATTACCCATTTTAGACCATATATTTATGGCAAACACTTTACTATTAAAACGGATCACAGA
CCATTGACATATCTTTTTTCTATGACTAATCCTAGTTTGAAATTAACTCGCATGCGGCTA
GAGCTTGAAGAATACGACTTCACAGTAGAATACCTAAAGGGGAAAGATAATTTCGTAGCA
GACGCACTTTCGCGTATTAATATAAAATAACTCAAAGATATGCAACATAAAGTCCTGAAA
GTCACTACCAGGCGACAAAGTAGACAAAATAAAAACTGTACAGTAGTAAATTATGAACTT
CTGCCAAGGCAAAGTCATAAAAATGTATCTAAGCCCAACGTACATGAATTCATTACAAAT
GATGAAGTACGAAAAGTAGTGACCTTGCGCATAACAGCATCTAAATGTTTATTTAAACAT
GGAAATAAAATTATCGCAAGAATTAAAGTTAGCGATTTATATACTAATGGAGTTCTCGAC
CTAGGTCAGTTCTTCCAAAGAGTCGAAAAAGAGGCCGGTATATTAAAAATCAGCCAACTC
AAAGTGGCACCGAGCGAAAAGATCTTTGAATCAGTTTCAATAGATTCTTTTAAAAATATG
GGCAATAAAATATTAAAATCTTTAAGAGTAGCGCTACTCCAGCCGGTGACCCAAATAAAA
GATGAAAAAGAGATACAACAAATATTGTCTACATACCATGACGACCCAATTCAAGGAGGC
CATAGCGGCAAAACAAGAACGCTAGCGAAAATATAAAGACACTACTACTGGAAAAATATG
ACACGTCATATAAAAGAGTACGTACGTAGATGTCAAAAATGCCAAATGTCTAAAACAAAG
ACGCACACAAAAACTCCTTTGACTCTCACAGAAACACCTGTGAATGCTTTCGATATAGTG
ATAGTGGATACAGTTGGTCCGCTACCTAAATCGGAAAATGGTAATGAATACATAGTCACA
TTAATATGTGACCTTACAAAATATTTAGTAGCCATTCCAATAAAAAGCAAAAGCGCAAAT
AATGTCGCAAAAGCTATATTCGAAAATTTCATACTCAAGTTTGGTCCAATGAAAACGTTC
ATCTCGGACATGGGAACAGAGTATAAAAACCAGATTTTAACTGATTTATGCAAGTATATG
AAGATCGAGAATCTCACCTCTACTGCATATCATCATCAAACATTAGGGACACTAGAACGA
AGCCATCGGACATTTAATGAATACATTCGTTCATACATCTCTGCAGACAAAACTGATTGG
GATGTCTGGATTCAATATTTCACTTATTGCTTCAACACGACACCATCAGCAACGCATGAG
TATTGTCCATACGAACTAGTATTTGGCAGACTACCAAAACAGTTCATAGATTTAAACAAA
ACTAATTACATAGATCCTATTTATAATTTAGATGACTATTCTAAGGAAATAAAGTTTAGA
TTGGAAATAGCATACAAAAGAGCTAGAATTATGTTAGAAAAAGGCAAGGCTTATAGGAAA
TTAGCATATGATGAAAAAACAAAAAATTTTGAATAAAAAGTAGGAGATAAAGTACTTATA
AGAAACGAAACAGGGCACAAATTAGACCCAGTATATTTAGGACCATATATAGTAGAGAAA
ATAGAAGATAATGACAACATTTTTATTAAAGATAGTAAAGATAAGAAACAAAAAGTACAT
AAGGAAAGGCTAAAAAAATATATTCAATGAAACGTTTCATGAAAAAAAAAGGTCTGATCA
ACCTCAAAAAAAAAAAGAAAAATATATAAAATTTTTTTATTCTTAGTTAAAAATAAAATA
AAACGTAAATTCAAATATATTAAAAAAATAATTTGTCATTGAACACAAATGTTTTTAAAA
AAAAAAAAGATAAAACCATTTTCAATACATAAATTTATAATAAGAAACAAATTAATTTCT
TTTAAAAAATTAAATACAATATATTAACACTAACACTAAATGACTACATGTATTACGTCA
TTTCTTTAAAAAGGGAGGTGTAGCATATCTACCCTACCATTTTCATAAATCAAAGGGTAT
AACAATCCGTTAATACATTGTGACACTTTGTCATAATGAATACAAATATACAAATGCCCG
AAGTACATTAAAAGACCGTTAAGAATTACATAAACATTCCAGCGCACAACCAATACGATC
CATCGCTTATATACAAGCCGATCGCGGCGCGTGGGAATGCTGAGCATGCACTTTGCAGCT
CAAGTGGTCAAATCATACACAACATATGAATGCCTTCTGCATACATACGTATATACCAAC
ATACTTATACATACATATAAACACATAGATATAAGCATTGCATGTTTCGGGTTAGCTGAA
CCCAACATGAATATATATGAAACAGTCTAAATAAAGTAACCGAACGGAGCAGACGCTCCA
AATCAAAACTGTGTTAGTTGAACTTATTACA
>BEL-5_DVir-I#LTR/Bel-Pao
AAAAGGGACAATGTTCGCAGCAGAACGCCCTCTGAATAATATTATATCTGAATTACAATA
TATCTTTACTTCTCAAATCACGATATTTAAGTCACATACTATTATTTTTAAACCACCATA
AAATACCATTGTAAATTGCTCACCACTAATCTATCGATAGTTATTGTTGAAAGTTCGAGA
AGTAAATCACGCATTACAAGCAGTCTAAAGGCTCCTTTGATTTTTATTAAAATTTATAAA
ACATAAAAGGGGCCGAAGTGGGGTGCAAACTAGCATCTCCTCAAAACATTGGTGACCCCG
ACGTGATTTTATTTCTTGCTTCTCGTCTTGCCGCAAATCTTACTTTCGTTGTTCACCGCT
CTTTTGCTGCTGCAGCATAGGCACTAAACTCAAGTACAGACATATGTACATATGTATGTA
CATATTTCGCACACCGGCTCGAGTGCGCGCTTCTCTCTAACGATCTTATCGCGTTATTTA
GCAGATCGGCTATTATAACCAAGCTGTTTGGTGCATATCAGTGCCAAGCACAACCGTTTG
CTTAGAAAAGAAGCCGTCGAGCAGATACCTACATACTTACATACATACATATGTATGTGA
ATGCAAGTGCCGCTACAATTGATCTCGATACATACACATACACAAGCCGCTGCACACATA
AAACGGTAATCGCATTCTCGCACTGCTCACTCTGTGACATTCGCAGTGGTCAAGGGCAAA
GCTCTTCTCCATAAGTGAATTTTGGTGACAGGCCGGAGTACAACAACAAAACGTACCAAC
CGAACATTACCTCGCCAACAACAGAATGGAAAATTCGACAAGTGAAAAAGACTTTTGCAA
AGCCAAATGCGCTTCTGTTCAACGCCAACTATTAGCAATGAACGAATTCTTCAGCGCTGG
TGAGATGATCAGCTTTGACGAGGCCGATCTGATGGTGCGTATAGAATCTGCGGAGAGCAT
GAAGGCCAAGTTTGAAACTAGCCAGTCAAGGCTAGAAAAATTAGATTTGCTCGAGCTTTC
AACGGACGCACGCTCAGACTTCGAGAAGGTTTACTGGAAGATCAAATCCACTCTCGCTCG
TCAAATGGATGTAGTCACTAAGGGACGTATGACTGACGCCAATTCAACAACTATCCCACG
CTTTGCTGAAAGTACGCACACATTTGCTCACTTGTTCAACCGTAAGTCTCGCCTACCGGA
ATTGCAGCTGCCCAGGTTCAGCGGCTCCTACGAGGATTGGCCGGATTTTTACGCCATGTA
CAAGACTGTCATTGGCAGCAATGAGGACCTGAGTAAGATTGAGAAATTACAACATTTACG
TGCGTGCTTGGATGGTGCTGCTCTCAACACAATCAAATCGTTAGAGCCTGTCGACGTGAA
TTACGACAAGGCGTTGGAGTTACTCATAAAGCGTTTTGATAATAAGTTGCTACATTTTCA
GGGCCACGTGCGGGCTATAGTCGGGCTGCCAGGTGTTGAAAAGGGATCAGCAGAGGCGTT
GCGTGAGTTGAGTGACAAAATTAACTCGCATCTTCGGGCGCTTAGCACCATGTCACCAAC
TGAGGAGCTGGCTGACGGATTACTCATTCACACAATATCGCACAAGCTCGATCACCACAC
CCAGGAAAAGTGGCAGGAGGCGCTTGCAACTGATAAGCTACCCAGGTGGACGGATATGTC
GGCGTTCTTAGAGAAGAGATGCCGCATGATGGAAAACTTGAAAGGCGCTACGGCACCTAC
GCCTAGCCACCAGGTTACCAGAAATGTACAAAAATTGAATCGTAACACATTCATTGCATC
CTCATCTAACAATTACCAGCAAAATTGTAATTTTTGCGACTCAAAAGAGCATTTTCTTGT
TAAATGCCCGTTGTTTTTGAATCTGTCCCCAAGTTTGCGCCACAAGGAGGCCAAGCGATT
GCATCTTTGCCTAAACTGCTTGCGCAAAGGCCATGGCTTGCAGCAATGTCGCTCAGGTCA
CTGCAGGCATTGTCAACAAAAACATCATTCGTTGCTGCACATGAGCCCCATCACAACTCA
ATCATCTGCCCTGTGTACCCCAAGCTTGCAGGCTGCAACCACGATCCAGCCTCACGCATC
GTCTTCAAGTAATCCACCATCTTCATCTCTCGTCAGCACTGCTCTTGAATTCGCACCTGA
AGCCACGAATGCCCAGCCTGTAGACTATGTGGTGCTTCCAACCGCCATCTTATATGCCAA
GAGCCACTCAGGTGTATTCATACCCTGTCGTGCATTACTGGATTCTGGATCTCAACTCAA
CTTTATCACTGCTCGTCTAGTAAAGCAGCTCCAACTCAAAACTCATCATGCTGCCGTATC
AATATCTGGTATAGGCGAATCAACCCTATCTTCTAACATGTCCACTGACATATCAGCGCA
GTCACGTGATAGGAGCTTCAGCACATCATTTTCAGCAGTCGTTACTCGCAGTATAACGGA
TTATCAGCCCCACTTTGGGTTATGTCGCTCAGGTCACTGCAGGCATTGTCAACAAAAACA
TCATTCGTTGCTGCACATGAGCCCCATCACAACTCAATCATCTGCCCTGTGTACACCAAG
CTTGCAGGCTGCAACCACGATCCAGCCTCACGCATCGTCTTCAAGTAATCCACCATCTTC
AACTCTCGTCAGCACTGCTCTTGAATTCGCACCTGAAGCCACGAATGCCCAGCCTGTAGA
CTATGTGGTGCTTCCAACCGCCATCTTATATGCCAAGAGCCACTCAGGTGTATTCATACC
CTGTCGTGCATTACTGGATTCTGGATCTCAACTCAACTTTATCACTGCTCGTCTAGTAAA
GCAGCTCCAACTCAAAACTCATCATGCTGCCGTATCAATATCTGGTATAGGCGAATCAAC
CCTATCTTCTAACATGTCCACTGACATATCAGCGCAGTCACGTGATAGGAGCTTCAGCAC
ATCATTTTCAGCAGTCGTTACTCGCAGTATAACGGATTATCAGCCCCACTTTGGGTTAGA
CATCTCTGGGTCGAATATCCCCAAAAACATCTCGCTCGCGGATCCAACGTTTTTCAAATC
TCAAAGAATAGATTAATTACTTGGTGCCGCACTTTTTTCGATCTCATTTGCATCGGCCAA
ATTCGAATGGCGGATAACCTACCAACGCTCCAAAAGACCAAGCTCGGCTGGATTGCGTCT
GGCGGACTCTCTCGCGTACACAACAAACACACATCCCTTTCAGCCCTTTACAAGGAACCT
AATCCATGGGAGGATCCACTGTCGGATATTGTAAAACGATTCTGGGAAGTCGACAATTGC
TGCGGTACAACCCCTGCGCTCTCTGATGAAGACGCACTATGTGAGCAGCTATTTCTCCAA
GGCTACACGCGACTAAAGTCAGGGCAGTATTCAGTTAGGCTTCCAGCAAAGCTCAGCTTC
GACACGCTAGGAGACTCATATCAACGTGCTCTACGACGTTTCAAGTCGCTCGAAAACAAA
TTGGACAAAAATCACCAGCTGAAGGAGAGCTACTCTGCATTCATGCGCGAATACATCGAC
TTGGGCCACATGTCTTTGGCTTCCAAGCAGCAGCTTGTCCCACAATTCTATTTACCCCAC
CACTGCGTAGAAAAGCCAGATAGCTCAACCACCAAATTGCCCGTCGTTTTTGATGGATCA
GCCAAATCCACGTCAGGCGCATCTCTGAATGATCTTTTGCATACAGGCCCAGCAATTCAA
CCCAAATTATTCAACATTCTAATTCAGTTTCGTTTTTTAAAGGTTGCCATGTGCGGTGAC
ATCTGTAAGATGTACCGCTGTGTCCGAATAACGCATCCAGATCAATTTCTGCAATGCATC
TTATGGCGTGATCACAAAAATGAAAGCATAAGGACGTATACCCTGGATACAGTAACGTAT
GGAACCAAACCCGCTGCGTTTCTAGCAATTCGAGCGATGCAGCAGCTGGCCCACGACGAA
GAGCCTACCTTTCCACTAGCTGCAAAGATAGTTTGTCGCGACTTCTACGTAGACGATTTA
GTTTCTGGAGGGGACTCTATACAAGAAGCCATTCAGATCCGACAGCAAGTAAAACTGCTA
CTGGCTAAAGGTCACTTTCCAATCAGAAAGTGGTGCTCAAACGAGCCTGATGCATTAAAA
GGAGAAAGCGAATCCGATTGTGAGAAGCTAATGGAGTTCAAGGATGGCACCAACATTGCA
AAGACGCTTGGTTTAGCTTGGAGCCCTAGCTCGGATAGCCTGCTTTTCAACTTTGCGGAG
ATCGTACCCGAAGGACCAGTCACAAAGCGGAGCATATTATCAATGATAGCGAGATTTTAC
GATCCGCTCGGATTGATCGCGCCCATCGTTACCAGGTTAAAGGTATTTCTCCAAGCACTG
TGGAAGGAAAGGGTCAATTGGGACGAATGCCTGTCGCAGTCGCTGCACTTCGAATGGATC
AAACTCATATCGCAACTCTCATTTGTCAGCAGCTTGAAATTCTCCCGTTTTGTATTGATG
CCGCTAGCTACGTATGAGCTGCATGGATTTTGCGACGCCAGCACAGCCGCTTATGGTGCT
TGCGTATTTGTCAGATCCGAAATGCAAGGGGTATTTTCATCACATTTGCTATGCTCTAAA
TCAAGGGTCGCCCCATTAAAGACGCTGACAATCCCAAAGCTTGAGCTGGCAGCTGCACTT
TTATTATCAGAGCTCATACGAAACATTGCCAAGTGCATTCAGTTCGAATGCAGATATCAT
TGCTGGACCGACTCAACAGTAGCGCTTGCATGGATTCGTGAATCACCTTCAAAGTTTAAC
GTCTTTGTATCCAACAGGGTATCACAAATACAGGAGCGAACCAAGGGCATGACCTGGCAT
CATGTACCCTCTCAGCTGAACCCTGCGGACATTTTATCACGTGGATGCACACCTTTGGAA
CTTTTAGACTCACAGCTATGGCATAATGGACCCCCATTTATACAGGCCGCTAGCTCGACT
TGGCCCCAAAACGTCGCCTATCCCTTTGAGCTTCCAGAACGACGCCAGAAAGTGCTGGTA
CTATCAACGAAGACGGACCTGTCGTCATCTTGTAAATTCAACAACACATTTGCCAAGTTA
CAGCGCACTTTTGCATACGTGTATCGATTTATAGCGCTAAAAAGATCTGATTCAACGAGA
TCAAAAGGCCCACTCACTCCAGATGATATCAAGTGCGGAACGCATTTACTTATAAAAAAC
ATTCAACTTACGCACTTCGCCAAAGAGTACAAAGCACTCAGCTTAAAAAGGCCGCTTCCA
ACAAGAAGCAAACTTCGTTCATTGTGCCCACTGTTGAGGGACTGAGGGACTCTCCGCATC
GGCGGGCGCCTTCAGAACTCAAACTTGGAATATGAAGCAAAGCATCCGTTATTGTTGCCT
AAACGCCACCCAGTCACCGCAGCTATGATCACATATTATCATTTGGAATTTCTTCATGCT
GGTTCGCAATTCCTTCTAGCAACACTCCGCCAGCGATACTGGCCCATCGGAGGTCTCAAG
GCTGTCTCAAATATCATCAACAGGTGCGTGCGCTGCTTTCGAATGCGACCTAAACTTCTG
GAGCAAGTCATGGCCCCGCTACCAGCTGAGCGTGTGCAGCCAAGTCCGACGTTTCACGTA
ACTGGCATCGACTTTTGCGGTCCTTTCTACGTCAAATAAGAGGTCAGGAATCGCTCACCA
ACGAAATGCTACATCTCAATTTTTATATGCTTTGCAACGAAAGCAACGCATTTAGAGTTG
GTAGAGGACCTGTCCACGTCATCGTTTATCGCTGCCTTGAAGAGATTCATCAGCCTTCGA
GGGAAACCGCATACAGTATGGACAGACAACGCCACAAATTTCGTGGGTGCTCGAAATGAG
CTGAAGGAACTGCGCGACCTGTTTATAAGCGATCCCCAGCGCAATGAGATTGTTCGCAAT
TGCCTAGCTCTGGGAATCAACTGGAAATTCATTCCGCCCCGTTCGCCACATTTTGGAGGA
TTGTGGGAGGCCGCTGTCAAGTCAGCAAAATATCATTTTTACCGCGTCGTTGGAAATTCT
CTTCTCTCATTCCACGAATTCCGAACTCTCATCTGTCAAATATCCGCAATACTTAACTCA
AGACCGCTTTGCTCTATTACAGAAAACCCGAATGACTTGGAGATACTCACGCCTGGGCAC
TTCATCTGGGGCAAAGCCAATGCCACTATCGACGAGCCAGACATAACTCACCTAAGCATA
GGTCGCCTCAGCCGTTGGCAGCGAATATGTCACATGCAGCAATCATTTTGGAAGAAGTGG
AGTACATCGTATTTGTCGTTGCTCCAAGAGCGCGGGAAATGGCGATCGTCCAAGCAAAAT
CTTCAGGCCGGCAGCATCGTGCTGCTCAAGGAGGACAATGCACCACCACTCAGGTGGCCG
CTTGGTCGAGTCGACAGCGTCATCACGGGTGACGACGGCATTGTGAGAGTAGCAGTCATT
CGTACACAAAATGGTCTGGTCAAGAGAGCCATTGCCAAAATCGCCGTTCTGCCAATCGAG
ACCACATCGGTTGAAAGCTTGTATCTTCCAACGGGGGGAGCATGTTCGCAGCAGAACGCC
CTCTGAATAATATTATATCTGAATTACAATATATCTTTACTTCTCAAATCACGATATTGA
AGTCACATACTATTATTTTTAAACCACCATAAAATACCATTGTAAATTGCTCACCACTAA
TCTATCGATAGTTATTGTTGAAAGTTCGAGAAATAAATCACGCATTACAAGCAGTCTAAA
GGCTCCTTTGATTTTTATTAAAATTTATAAAACATAAAAGGGGGCCGAAGTGGGGTGCAA
ACTAGCATCTCCTCAAAACATTGGTGACCCCGACGTGATTTTTATTTCTTGCTTCTCGTC
TTGCCGCAAATCTCACTTTCGTTGTTCATCGCTCTTTTGCTGCTGCAGCATAGGCACTAA
ACTCAAGTACAGACATATGTACATATGTATGTACATATTTCGCACACCGGCTCGAGTGCG
CGCTTCTCTCTAACGATCTTATCGCGTTATTTAGCAGATCGGCTATTATAACCAAGCTGT
TTGGTGCATATCAGTGCCAAGCACAACCCTTTGCTTAGAAAAGAAGCCGTCGAGCAGATA
CCTACATACTTACATACATACATATGAATGTGAATGCAAGTGCCGCTACAATTGATCTCG
ATACATACACATACACAAGCCGCTGCACACATAAAACGGTAATCGCATTCTCGCATTGCT
CACTCTGTGACATTCGCAGTGGTCAAGGGCAAAGCTCTTCTCCATAAGTGGACTTTGGTG
ACAGGCCGGAGTACAGTG
>Gypsy-278_Dmon#LTR/Gypsy
TGTAGTGTGTATATGCCCTAACAGAACACCCTGTATTTAAATATAAAGTATGCAGCACTT
TGTTGCATACAATAACAATTATATAGTAAACAAACCCAGAGCCACTTTATGTATTGGCTT
TGTCTCATATTACTCAGCGCGGTTCACTAGCCTCACTAGCTGACCGTTTATGCTAACGCT
GCGTATCCAACGCTCCGTCTGAGCGCATTCCGTGAGCAATATATATGCTCACTAATACAG
GCATATGCTAGCTACTCACTCTCCCTCTCTTTGTAGCTGCTAACCAATAACAGCTTAAGT
ATATATGTATATCCATAGGCTAAGCGCACAATTTAAAAGACGAATAAATTCATTGAGAAT
ATACCCACAAAACTGCACTGACGTGCTGATTGTCTTATTGAAATATATTTATGTGTAAAG
ACATAATACAATTTCTACATGGCGACCGTGACATGTTCACGAATCCCTGCCTGGAGGCAG
TAGACAAACTGGATAAGGAAAATAAACCCCTGGAGGAAAACGACAATACACTGACTGCGA
AAAGGGGTCATCAATAACATCTGCCGTCGTAACTGGGACATCGAGCGTCCAAGTTTCCTG
AGTGAGTAGAGAGTGAGTGTTATGGCCAATAAAATTAAAAAAAGAATAGCGCACCTAAGG
TGGCTGCTATATACAAAAACGCCAACACCCGCATGGTCGACAGCTCAGAAGTTACAAACT
GAGCTCGACTTCCTGCAAAATATAATTAAGCAGAAAAAATCTAACACCGCTACTCACTCA
GCGTATATAAAAGTTATAATAAACCAAACAACCACTAATAAAGATACACCCATTGCCGCA
GTCAGCCTCCCAAAGTTAAAGAAAATGTGTCCCGCTGGATAACCCCTTCTGCAAATACAC
GTGCAAACACTGCACAAGCAGCACCACCAACCAGTGAATACCTTTGCGAAGACCAGCACC
GGTACCGCCAGCGCAACAAACTGCGCCATCGGGATAAGTGCGAGAGGCACACCGCCACTT
GCGCCAACGAGGGAGCATCAGCGTGCCATATCCGGCGACGCCCAGCTGATGCAACGGACC
AGTAACAGAAGGACACCTATACCTCGACTACTGACAGAAGACACCAGATGCAGTTATATA
CTTTAAATATATTAAAATACAAATAAAATTTTTGTAAAATTAAGCGGAAACACATCCGAT
CGATTAGCATCATAGCCCGTAAAGCTATGCGAATTGCTAGGTAGGATTTTGTCATATTAT
CCAAAATTTAAGAAACTAATAAGCCATATATATGGCAGAATAAGCTTAACACAAAAAAAA
TGGTCTTCTGCCGATATTAAAAAAAAAAAAACCCAAAAATTATCTAATTGTACATAAGTA
CAAGAACATTATTAAAATTTGAAAATAAACAAATATTTAAATTTGAAAAGAGAAATCTTA
TAAGTAATCATTCGTTCAGATACAATACAACAATATAAGACATTTTAACTAAAATGGGCT
CGAACGAGTCCTAGGTTGAAAAATCAGCCGCAAATGTCATTAATAATGTAAAAGTCATCG
ATCATAGACAAAATTTGGAAGATATTGCAATTTTATTGCTAATCATAGCCGTTGTGTCTG
TCATTTCATTAGGACTCAAAATTTATGCAATGCATAACAAGAAAATTAAAAAACGTTACT
TGAGTAGGGCAAATGATTTAGATAAAATCTAAAATTCCAAAAAAAAATTTTTTAACAATG
ACAGATATAGAATCCATTATTGGGCTCACATATAGAGATGAGCCAGATTTTCGTATTCGC
ACACTAAACGTACTGTGATTACATAGCGAATTCATTACAGTCTATGAATTCGAACAAGAA
TATATAGAAACTTACGGCACTAACACAAGTCCGTTAAGACATTGCCAGAAGATAGAAAAG
GGAATAGTACTTAGTACGTTGCCATGTGTCTCAGTCAAAATAATTACTGAAGAACACCCA
ATTTTGGGACAAGCAACAATAGTAATGGTCCGATTGCATAAATAATATTAAAATAAAGAA
GTGCCACATGGAATGGCACCAGATAGCTGAAAAAATAAAGATGCATAGATCGAATTTCGA
CAAATCATATAAGTGCCTAAATAAGAGCGCAGCAGTTTTGCAACCAACCATAATTAAACA
CACTGAGATTCTTGTATATGAATAGAATGAAATCAGGAGTTTAATTAAGGAGTGGCAGCA
TACACTCACAAGCTTACACAGAGTCCAAACTTCAGACATTTTACAACGTCTAAGGGATAA
TCTGGTAAGCTTAAACTTAAAAGTACAATCTCCATCTTTATTTACCATCGGCATTAAACA
CGCCGGTAACGGTTTTGATAAGTCACTTTTGACAAAGTCAACGGAAAACGACCAAATAGA
AGACATAAAATTAATCAACATGGCTCAGACAGTTGTAGAGTTTTTAAAATTTACAACGTT
TTTTTGGAGGAATTGAATCTAATAGATTCCTTAAAAGGCACTCACGAACTAACTGCAGTA
AGCATAATAAAGACTAAACTGAAGGGCCACGCTTGAAATTTGATAAGTATTGAGCAGACT
ATTCTTGCCATTATTAATCAATTATCCAAAGCTGTAAAAGGAGAATCTGTAGACGTCATA
TCTGCAAAACTTCTTAATCTGCAGCAAAAGAGCAAAACGGCTAATCAATACACCCAAGAG
GTGGAAAAATTGACCCAGGCTCTTGAAGGTGCGTATATCAGTGATGGTTTAAGCCCGGAT
CTAGCCAACAAATACAGTTTGACATTAGCTGTAAAGGCCATGACGCAAAATTGCGCAATT
GACAAAGTAAAACTGATCATGCAAGCAGGCACATTCAACACCATGAATGATGCCATTTCA
AAATTTGTCAACAGTTGTACGGAAGCAACAGGCCAGGCAAATTCTGTATTGAACTTCCGT
CAACGACAATATGGAAATAATAGAGGAAACCGAGGTAATTATCGTTGCAGAGGTAATTAT
CAGAACAACGGTTCCAGAAATAATAACCAAAGTTATAACAGAAACTATAATAGGGCACAA
GTCTAAAATAGAGGAAACTCTAGAGGCCGTGGCAACTCGAATCGAGGCCATAACAATAAT
GTCCGAATTACACAACACAATTCGGAAAACTCCGAACGACCTTTAGATACGCAACACTAG
AAAACAATAAGGTTCACACCATCAATCTCAACATCAGTATATTTGTATAATTTTATCATG
TGGCAGCATGATACAGGTAATAGATATTTGCGGACTTGAAACCGAATCTATATCAACAAA
TAATTTTTACAAACAAAAATTGAGATTGAAAGATGATGAACCAGTCTACATTAAAAATTA
TAAAAGTCCTCAAAGCCAAAAAGAAGAAATCCAAGCCCACGTACAAAAACTAATTGACGA
CAAAATTGCCGAACCATCTGTGTCAGAATATAATAGCCCACTTTTATAAGTCCCAAAAAA
ATCTCATCCTGAATCCAATAAGAAAAAGTGGCGATTGGTAATTGACTATCGTCAAATCAA
CAATAAGCTGCTAGCTGATAAGTTCCCACTACCTAGAATTGATGATATTTTAGATCAACT
AGGTAGAGCGAAATATTTTTAATGCCTTGACTTAATGTCAGGTTTTCACCAAATTGAACT
TGACAATAATTCAAGGGATATAACGTCTTTTTCGACGAGCAATGGCTCCTATCGCTTCAC
GCGATTACCATTTGGTTTAAAAATAGCGCCGAATTCATTTCAGAGAATGATGACTATAGC
ATTCTCTGGACTTGAACCTTCGCAAGCATTCCTTTATATGGATGACCTAATAGTAATTGG
TTGTTCCGAAAAGCATATGGTTAAAAACCTTACTGGTGTTTTTGACATATGCAGGAAATA
CAACTTAAAGCTACATCCTGATAAATGTTTATTTTTTATGCATTAAGTCACATTTCTGGG
ACACAAATGCACAGACAAAGGAATCTTACCAGACGACAAGAAATACGACGTCATTCAAAA
TTATCCAGTCCCACATGATGCGGACAGCGCTAGACGTTTCGTTGCATTTTGCAACTATTA
TAGACGATTTATTAAAAACTTCGCCGACCATGCACGGCACATAACTAGACCAAATAAAAA
GAATGTTCCATTTGCGATTTTATACCTAAAATCTCAACCGACTCTGTTACAATACCCAGA
CTTCACAAAAGAATTTTGTATAATAACGGATGCGAGTAAGCAAGCGTGTGGAGCGGTTTT
AACTCAAAACCACAACGGACTCCAACTTCCAGTTGCATACGCATCCAGATCATTCACCAA
GGGAGAAAGTAACAAGAGTACGACGGAACAGGAACTAGCAACAATTCATTGGGCAATAAC
ACATTTCAGATTATATATTTATGGTAGACATTTCACTGTCAAAACGGATCATAGACCACT
TACATATTTATTTTCAATGGTCAATCCAAGTTCCAAATTAACACGTATGAGGCTTGAGTT
AGAGGAATATAATTTTACGGTAGAGTATCTAAAGGGTAAAGATAACTATGTAGCTGATGC
GTTATCAAGAATAACTATCAAAGAACTAAAAGATTTACAAGTTAAAGTCCTGAAAGTCAC
TACCAGGCACCAAAGTAAACAGAAAAACTCCTGCGCAGGAAAATATCAAGTAGATTTGCC
TTTGCAAACTCTTGACAACGCTTCTAAGCCCAACGTATATGAAGCCTTGCTTGTATTAAA
TAATATATGTTTCTTCAAACATGGCAAATTCTTCAAATTATAGCAAGAATTGATGTTAGC
GATCTGTACACCAATGGAACATTTGACTTAGGTCAGTTTTTGCAAAGGCTTGAAAAAGAA
GCCGGTATAAATGAGATCAGCCAACTCAAACTGGCACCGAGTGAAAAGATATTTGAATTA
ATTTCAATTGAATCTTTTAAAAATATGGGCAACAAAATATTAAAATCATTAAAAGTAGCG
CTACTCAAGCCAGTGACCATAATAAAAAATGAAAAAGGTCAAGAAGCGATACTGTCTATA
CAAGGAGGTCATACTGGCATTTCAAAAACACCAGCTAAAATAAAGAGACACTACTACTGG
AAAAATATGACACGTCTTATAACCAAGTACATACGTAGAAGTCCTAAATGCCAAAAGTCG
AAAACGACGACCCATATAAAACCACCTCTGACTATTACGGAAACGCCGATAAATGCGTTT
GACAGAGTGATAGTGGATACTATAGGTCCACTACCAAAATCTGAAAATGGGAAGGAATAC
GCAATTACGTTGATGTGTGACTTAACAAAATATCTTGTAGCTACTCCAGTACCAAACAAC
TCTGCTAAGACAGTTGCAAAAGCAATATTTGAATCCCTTATACTGATGTTCGGTCCAATG
AAGACGTTCATTTCGGACATGGGAACAGAATATAAAAATTCAATAATTAATGACTTGTGC
AAATATTAAAAAATTAAAAATCTAACATCTACCGCATACCACCACCAGTCGAAAGAAGTC
ATAGAACTTTTAATGAATACATATGATCATACATATCAGTTGATAAAACTGATTGGGACG
TATGGCTTCAATATTTCGTTTACTGTTTCAACCCGACCCCCTCTATGGCACACAATTATT
GTCCATATGAGTTAGTTTTCGGCAAGCAAAGCAACTTGCCAAAATATATTAATAAAATAG
ATAGTGTAGCACCCTTATATAACGTAGATGATTACGCTTGGGAATCTAAATATAGATTAG
AAACAGCTTATAAAGGAGCAAGAATAATGATAGATAAACATAAGCAGAACAAGTAGAATC
CTAAACTCCTAGGACCATATACGGTAGTAACCATAATAGAAAAAGATAACGTTATAATAA
AAGATAAAAAGGGTAAAGAACCAAAAGTTCATAAGCATAGATTAAAAATTTTTAATGCAT
AATACTTCTAAATTTTCTTTATGAATTCCAATTCAAAATAAAATACAAAAAAAAACAATG
GCCTGATCAGCTAAACAAAAAAAAAAAAAACTAATTATTATAATGAAATTTATCCTTAAA
AAAAAAAAATCTTTTTATTATTAAATTTTTATATTCTTACATTTTTATATTTTTTATATT
CAAAAATTTTCCCAATTTTTATATCACAATATGTTTATCAATTGTTAAAAAAAATATATA
TATATACAAAAAAAAAACAGAAAATAAAACCTGCAATAATTAAGTTCATTTAATAACTAC
ACATTCATAATGTTACGTTATTTCTCTAAAAAGGGAGGTGTAGTGTGTATATGCCCTAAC
TGAACACCCTGTATATAAATATAAAGTATGCAGCACTTTGTTGCATACAATAACAATTAT
ATAGTAAACAAACCCAGAGCCACTTTATGTATTGGCTTTGTCTCATATTACGCATCGCGG
TTCACTAGCCTCACTAGCTGACCGTTTATGCTTACGCTGCATATCCCACGCTCCGTCTGA
ACGCATTCCGTGAGCAATATATATATGCTCACTAATACAGGCATATGCTAGCTACTCACT
CTCCCTCTCTTTGTAGCTGCTAACCAATAACAGCTTAAGTATATATGTATATCCATAGGC
TAAGCGCACAATTTAAAAGACGAATAAATTCATTGAGAATATACCCACAAAACTGCACTG
ACGTGCTGATTGTCTTATTGAAATATATTTATGTGCAAAGACAAAATATAATTTCTACA
>Gypsy-253_Dmon#LTR/Gypsy
AAAAGAAATGTCCACTTGCATGACGTTGTAAAAGGGCTGCAAAGATTAAGGCGATAAGCA
ATAATATTAAGTGATATTAATTTTAAGGAAATGCAACCAGTTATACGCACATATTGAGAG
AAAAGAATGTCCGGCTAAGCTTCAATTGATGGGGAGAGGGGGCATGACAGCCGACACGGG
CTGATGAAGGCCATCTAGTGGCCAAAATGAGGGAGACGAGAGCAGGTGATCGTCGGGCTG
ATGAAGGCCATCTAGTGTCCAAAATGAGGGAGACGAGAGCAGGTGATCGTCTCAGGTAGG
GCGGATACGCCGGGTCCGGGACCGGGACACGATCTGGAAGAGTAAAGTGGAATAATAGTG
TTTTAAAATGTGATATTAGGTTAGTTTTGTCCGATGTTATTAATTCAAATATTAGTTTTG
TTTGTCTCACTTTGTGTTAATGTTCGATGTATGCTGAATGTAGTTACAAGAGCTTCGGAT
ACAGGTGACCCAGGACTATGTAGAATCGAACCTAAGCTGCATATGTCACACAGCATACCC
CAAGAATCAAGAATAGCCAGAAATGCGACGGAGACGGATCTTGCCATGTCCATTGATGGC
TGTAAGTCACGTTCGCATGTTGGCGAAACGTTTGCGACCGTTCATCGTAGCCTGATGGTA
GCCGCCATGACAAAATAACTTGTGATAAAATGTGATATTAGGGTAGGTTTTGTTAAAGTT
TGTTTAATGTTTACTATTTGTTTTGTCTCACTCTGTGTTTACGTTTGGTGTGTGCTGTAG
TTATATCAGCTTCGGAGACATGTGACCTAATACGATATAGATTCGATCCTGAGCCGCACC
TGTGACACAGCATGAACAAGGGTTCCCAGAAGTGCGACAAATAGATAGCCAAATAGACTT
CGATGTAGCGTTCCTTGAATGCCGTTCGTCAGTCAAACTGACAAACTGAGCATTTGACGA
ATGCTTAAATGTTGTCCACTGTCCAAATTATGCGTAGACAAGTTAGCCTGTGTTAGGATT
TGCTTTCTCTCCCCCCAAAGTATACAAAATTGATTGAAAAAATAATATAAAAAAATTATT
TTTGTGAGTTATTTTTGTGATAGATGTTTATTTGTTTATTATACAATATTAGTAAGATTT
GTTAGTGGCTGTTTATTTATTTATTTATTTAATAGGAGTTCTTTGTAAAGTTTTTTCGAC
TAGTATTAGGGTTGGTTAGCCTTCTAGACGAGAGTGCAGTTGTCGTAAGAAAGTAGTATG
GCTGAGGAACAGGTGTCGGACTGGGCTTCTGACGCTGACGGAGCGTCGGCGCTGCCACCG
CCTCGTCCGGTCGGAGGTCTGGTGAAAACGCCAATGAATTTCCAGGGATTTCCTGAGAGG
CAGATCCCGGCGGAGGGTCATCTGGTTGACTTAAGGAAGGAATTGGCACAACAAGGTAGA
CTTCCACGGAACCTAGAGTTCCCCAGAGCAAAGAAGGAACGGAGGCGGATGACTTTCGAG
AAGCAGCGTATCTGAAGCTCGAGCGGTGGAACGTCGATTTCAATCGCGAGGACGCCATGA
ATTCTGTCGAGGACTTCGTGTTCTTACATAGGAAATCTGAATAACCGTGGAAGGAGGTCC
TGCGCGATTTTTGCATGCTCCTGACTGGCCGTGCCCGCGAGTGGTATTGGACGCACGTGC
TGCATTCTAGGGTCGACAGCTTGATGCAACTGCGGCACGCTCTCTTAGACAGTTTCCGGG
GCTATCAGACGGAGCATGGTGTGATGCAGGAGCTACTACAACGAGAGCAACAGACTAGCG
AAGAGGTGGATGACTACATCCTGAGAGACCGCGAGCTGGTGAAAATTATCAAGCGGGAAT
TGAAGGAGAATCTGTCAAAATACATCTATGCTATGGATGTACTCACCGTGGATAAGCTGC
GCCAAAAGTGTATAGAAGTCGAGAGGCAAATTGGTCGCAGAAGCCGGACTGGGTACGTGC
AGCCGTCGCGTTACTCGCAAGGAACGAAGCTGACAGTTCACGAGGTTGAAGTATCACCAC
ATCGTGCTAAAACGCCGCCTAGAGAACTGGAGGAGGACTTCGTGCGAGGCAGGACATCAT
CCCGGCTAATGTGCTGGAACTGTAGGCAGTTCGACCATGTCTTTAGAGAGTGCCTAGCTA
AAGAGCGGAAGATATTCTGCTGTAGATGCGGAAAGCGGAAAGGTCATATTCTGCTCACAG
TGCGAAATTTGTCTGGGAAACCCCAGAGGGAGACAGACGGGAGAGACGCGTTCGGGGACG
GCGACCGCGGAAAGGCAGGAGAAGAACACCTACCAAAGCCAATAGTAGTTGAAAAGGAGA
AGAATATAGACCATAAGGACCAGGATAAGGCTATGTATAAGGATATGATATAAGAATATA
AAGAAAGAACATTAAGGGGCTCACCATATGAAGAACGTGTTCGGGCATACATGGCGGCCC
GAAATAGAATTTTTGGTAAGCGTCAGCTAGATGGGATGACGCTGGCCACCCGAATAGTGG
TGAAGGCTCGTGCGCGCTTCCGCAGACGCAGGATTACGAAGCGCCAGGTCACCGAAGCTG
TGAGACGATCGGATGGCATAGACCCACACGTAGTCGCCGATGTGGCGGTCGCTGGGATAA
AAATGAAAGGGTTGTTAGACACGGAAGCCTCCGTCAGCCTGCTGGGAAAAGGAAGTCGAG
AGTTGGTCGAGGAATTGGGGGATACGGTGCAACCTTACGTTTCAGTAGTCACAACCGCTT
GAGGAGAGGATAAATCAATTAAAGGTAGGGTAGAACTCCCAATCTTGTACAGGGAACTGC
CTGAAAAAAAACGTTTTTTATCTGCCCCTACCTAAAACAGCAAGCCTATTTTGGGATTGA
TTTTTGACGAGCATTTAACTTAGCCTCAGACATTTGGGGCCCCGATAAGCTAATATCCAC
GGAACACCTAGGGGAAGAGCGCTTGGTCGTGTCGATGACGAACTATGCGGAAGAAGAGGA
AGAAGTCGAATGTGAGCCGGATTCATGGGAGTTGTCTAGGGAAGAAAGGATAGAGTTGGA
GGCGGTAAAGCGGGAGTTTTTGTCTTTTGAACATAGCGGATTAGAAACGACAGACTTAGA
GAAGCACACTATCGATTTAGTCGACGGCGCCCATCCACTCAAAGATACACCCTATCCGTT
ATCGCCAGCGATGCAGAAAGTAATGGATGATGAAGTGGACACAATGTTGAATTTGGGGGC
TATAGAAGAGTGCAATAGCCCATGGAGTAACCGCACAACAGTGGTGCCTGGAAAAAACAG
TGAATACCTGGTAAAAACCGTTTTTGACGGCGAAAAACGTGTATCGACTACCCTATATAG
AAGGAATCCTATCTAGGATAGACCAGACCTACTTCATCTCCAGTGTGGATATGAAGTTTG
CGTATTAGCAAGTCGAACTAGATGACAAAAAGAAGCCATATACCGCATTTACCGTACCAG
GTAGGCCAATATACCAGTTTCGAGTCATGCCATTTGGTCTATGCAATGCAGCCCAACGTC
TAGTCCGTCTGATGGTGATTCCCATCGAGCTACAATCCAACGTCATTGTGTATTTGGACG
ACCTACTAGTTATTTTCTCAATCAGACTGCATAAATCCAAATTTTGCTTGAATGCATTAA
AATTTATTATTGGGAGTGGCACGCTTCGTATGGACCCCGAACGGGTTATAGCTATTAAAC
GGATTCCCGTGCCTCGGTCACGCAAAAAAGTTCACTCTTTTTTGGGTACGCCAGGTTGGT
ACCGGCGCTTTATGCGAGATTTCGCGACCATGGGCGCACCACTGACAGAAATGTTTAAAA
AAATAGCGGAAAGTTTGTATTGAGTGACGAGGTAGCACAAGCCGTTGAACAGTTGAAGAC
CGCCCTGACCACGGCCCCAGTGCTCGTGCTCACGGATTTCTCCAAGCCCTTCTTCGAACA
GTGCGATGCGTCTCAGTTTGGCGTGGGAGCGGTGTTGTTCCAGAAAAACACCGATGGTCA
GGAACGACCCATTGCCATCTTTTCGGCCAAGTTGAACAAACACCAACGGAACTATTCCGT
CACTAAAAAGGAGTGCTTAGCGTCGATACTGGCCATAAAAAAGTTCAAACCGTATATAGA
TGGGATGCCTTTTACTTGCATCACTGACCACGCCAGCTTAAAATGGCTGATGTCCATGAA
CGACCTAAGCGGGAGGCTAGCTCGTTGGTCATTGCAGTTACAAGGCTATGACTTTACCAT
CGAGCACCGTAAAGGCAGTAAGAACATGCTAGCCGACACTCTATCGCGCAGTATAGAAGC
ACTGAGCAAGGTTCCAGGAGGTCTTCTCGAATTTGAGACCCCCGAGTTCGAGTCAGCAGA
ACACCAGGCGTTGCTCGAACAGGTACGTTCGAATCAGGCCAAACTGCCAGACCTGAAGGT
TGAGGGGGTTTTGCTTTTAAAGCGCATTGGGTTCATACAGTTAGAAGACGAGTTAGAAGG
CACCGTGTGGAAGTTGTGGATAGCAAGCTCTTTGACAGCTGGCTTAATTGAAAAGGCTCA
GGTAGCTAAGACGGCTGGTCATGAGGGTGTCGTGAAAACACTGGAGACCTTGCGTCGGCA
GTTTTACTGGCCCGGCATGGCTAGTCAGGTAAGGGATTGGGAAAGACAGTGCGTGACATG
CAAGGAAACCAAGGTTCCAAACTTCCGCATGCAAGTGGGTCTAGGACAAGAGGTAGTGAC
CGAGCGACCATTCCAAAAACTGTACATCGACTTTCTGGGAAAGTACCCACGTTCGAAACA
AGGATAAGCTTGAATCTTCGTGGTAGTCGACAATTTTTCAAAATTTACTTTTTTAAAAGC
GATGCGAGAGGCTACGGCTCTTAACGTAATGGACTGCTGGTTAGCTTGGTTTTCTATAAG
TTTGGAGTACCCGAGGTCATTCACTCTGACAGCGGACGACTGTTCATATCAAATACGTTC
CAAAGCATGATCTCAGCTTACGTCATCTCGCATATCCACCAGGCTTACGAAAGGAGTCAT
CGGCAGTACAACGCTCGAGCCCGAGTGTCTACCGACGCAACTTTGTACTCGTACTTGCTG
GAAGATTTGGAAGGAAAGCCCCTATGCGTGTTTCATGCCTAAGATACAAGGGTATAGAAC
AAGGTCGTCGTGTGCCTCACGTTGGGTGCGGCTCAGCTTAAGGAAATGGGTTTAGCCTAC
GCTGGGCGTTCTAATTAGCCATCTGGGCGAACCAATATAGAAAAATGTGCACGCAGATTA
ATTTTATACATGTCCACCGTTGGTTTACAATAATCTGCGTGGTGATGTTGCATTTGACGT
TATCGGCAGCATCGATTGCTTGCTTTGTTGGTTGCGTCCGATATTATCGGCCACGCCGAT
ATCTCTTTGTCCTAGGGGCACACAGCGGCGCCTAGTTAATTGAAATGTGGCAACGCCCGG
TTTGTGATCCACTGCGAAGAGAGGGGTAATGCCATTGAGCAAGCATGATTGGGCCACCGA
TTCGCTCATAGAGAGCGGATCGGGTGCCCTTGCTAATGCCCTTGGCCTACAACTGGGCCG
TTGACCCTAAAGTGCAGCTGTGCAGATGGGCAGCAACGGTGCTCGCCTCGTATATGTATG
CGTGTGCCGAAATTCGGCACCGATGATGTGCTGCCCAAACGTACAGCAGGGAGTTCAATT
TTGTCAACGGTCAACGGCGGACGTGCCGGCTCGAAGCGAGTGTAAGTTTTTCTTTTTGCA
TGTCGGCGCCAAATATTCTTGAAAAGTTAAACATGAAAATAATATATATATATATATATA
TATATATACTAGCGGGTATAACCCGGCCTTGCCCGTGGCACGTATGTTATAAAATCAATG
TTCTCAAAAAAATTTGAAATGATTTTGAAACTGATCGGACGGTAAACACATAACTTTCAT
ACAAACGTTTTTCGCCAATTTACCACTGTTGCGAGTGGAATTCCCCAAATAGCTGAAACA
CGTATTCATTACATTCTTATGTAGAGCTTTCAAAATAAGTTTGAAGCAAATCGGACACAA
TTTAAAACTTCGCACAAAAAATCTTTGACTCGCATTCCACCCGAAAAAGTTGGAATGGAT
TTTTCTAAAAGTGTGAAACACCCCTCAAATGAATTTGAACAAAGATCTTTGAAAATAAGT
TTGAGGCCGATCGGATGGTAAACAAAAAAGTTACATACAAACGTTTTTCGCGATTTTTCC
ACACTTGCGGGTGGAATTTCCCGAAAACCCCGTCTTAACGTGCACCTACAGCAAATAAGG
TAGCTATAGTGAAAATTTCAGCTTCCTAGCTCTTACGGTTTGGGCTGTGCGTTGATCACC
AATCAGTCAGTCAGTCAGTCCGGACAAACAGTTTTATATATAGAGATTTACTTACGCCCA
GTTTCACTTAAGATCATTTCCTAAAGTGTGAACAGCGAAGGAAAGGCCCCAAAGAGTATT
GCGTCTGCCAAACAAATAAAAAAGAAAATATTTAGATTTTGTTAATTTGTGCACGAGCGA
TAGCCGCTTATATGTATATATATATGTCAGGCGCCCTATGTGCAGAATACCCATTATGAT
GGCCCTTACCACCCCCACCCAGACAGCTCTTTAGTCAGTATAATAAGCGCTTTTGACACA
CATATAACTTCTTTCTTGGTGGCACATAAATATACACGTATTTATTTAAGCGGGCACTTG
CTCGCCCATTCGTGCAATAATTACCTGGTCTTTGTATATTTCCTCATGTTTTTTTTTCGT
TGACTGACAATAACTCTGGCAGTGTTTTCGTCAACCGTTCCATATAATGTTGTTCTTCGG
CTATAAAAGAATTGAAATTTTTTGAAATTAATACATATTGTCCATAATTATAAGAAAAGA
TGTCCACTTGCATGTCATTGTAAAAGGGCTGCAAAGATTAAGGCGATAAGCAATAATATT
AAGTGTTATTAATTTAAAGGAAATGCAACCAGTTATACGCACATATTGAGAGAAAAGAAT
GTCCGGCTAAGCTTCAATTGATGGGGAGAGGGGGCATGACAGCCGACACGGGCTGATGAA
GGCCATGTAGTGGCCAAAATGAGGGAGACGAGAGCAGGTGATCGTCTCATTTGTT
>Gypsy-254_Dmon#LTR/Gypsy
AGTTAACAGAGGCCAACGACACCAGCTCCAGATGCTGATATAGCACTGGGCCGGATGTTA
TTACGAACTAACAGGGGTCAGCAAAATGCAATATAACACCAGCCGCAGATGCTGACATAG
CTCTGGGCCGGATGTTCTTGCACGACGGCAGCGCACGAGGCGCAAGCTAAGCATTCTAGC
GGCCGTTGTGAAAGCACACAATAGCTTAGGTATTTTTGATCAATCTTTTGTAAATTTAGT
TTTTAATTCGACTTTCACTGAGGCACATCGGCCCAGCGACTTCGTGTATAATTTAACTCA
CTCACTACGGCGTGTCGGCCTAGTGTTTTTTAAATCATTATCAAAATAAAGTTCTATCAA
AATAATCCGCGAGGACTTATTATTTAAATCCTAATTGGCGCCCAACGTTTTTCGGACCAT
TTTGTTCTATAATTATTTTGTGTGCTGTGCAGTGTAAAGAACTAACCTACCAGTGCAAAC
AATAAAAGCTGTGCCTGACCTACATCAACTTACGAAAGCGGCACAAGCCCAATAAAAACC
ATTTGATACACCGAAGCCGCTGGAGCTCTTCGGCCAGTGACTTGTCACCAAACCAGCGCG
CAAGCGGGTTTGGGCAGCGACGTAAACCAACACCATAGACTTCAGCGAGAAAAAAATAAA
AAAAAAAAAAAGCATTCGCGACTGCAGCGTGGGAATCAGTAGTTTTATACGTAGAACATA
CAACTGTTCTAGGATCAAATAAAATGTAAGTGGGCCATCATTTGGCACAAACTTTTTTCA
ATTTGCGTGATTTATTTAAAATAAAATCGTAAAAAAATATAAGTAGAAATATTAAAATTG
CAGTAATTGTGTTCCCAACTAACTTTGAAATACACAATTTTGCGTCCATCAGCAATTTTC
AATAAACTCTCCTCTGTCAGCATTCATTTAATTTACCGTTGTTGATTTGCCCTTGAAATT
GTGTTGTTATTATTGTTGACAAGTATAGTCCATGAACAGCTCGTTTCTCAGGTACAGAGA
CCGCTCTGCGAGGGGATCTGAGTCAGACGACTCCACCACCTTAGATAGGGAAGCCGTCCC
GCAAAAAATCGCTGACAACAGGTGTAAAATAGGAATGGAGCCTGAACAGCTTAGGGCCTT
GGTGCAGGCCGCAGTGGCCTCCACCTTAGAAGCCCAGAGCGCAATATTGAGCAAAGAGAT
GCAGAACTGAGGGCTTCCTTAGACGCTCAGATACAAGAATTGGTAGGCAGAATATCTACC
AGTAGTATAGAAACACCGCCGGTCCAGGCATTTGAGCCGGTGAAAATCAGAAACGACGTC
CAATGTAATGAACCATTGGACGCCGCTTAATGCTTACCAGAATTTACGGGGGTGCCAGAG
ACGTACGCCTCTTGGAGACAAGCTGCGATAGCGGCTTATAAAATTTACAAGCCATACGAC
GGCAGCTCACGCCACTACCAGGCGGTCATTATTATAAAGAGCAAAATTAAAGGGGCAGCT
GACGGCGTTTTGGGTCAGTTTGGCACAGTAATGAATTTTGATGCCATAATATACCGTCTC
GATTTCACATACAGGGATAAGTGAGGCATTCACGTCATAGAGCAAGAGATGAGCTCCCTA
AGACAGGGCTCGTTAACAATTTTACAATACTATGACGAGGTTGAGAAAAAGCTAACTCTT
TTGTCTCAGGCCTAAAGCGTAGCCTGACGGATGTCCTGTTCGCGGCAAAGCCTAAGGACT
TACCGTCGGCCCTAGCGCTAGCGCAAGAGGTAGAGGCAAACCATGAGAGGTACGCCTTTG
CCGCTAGCTTCGCTAAAGGACAAGAAGATAGGGAACGAAAAGTGACCCCGAGGCCGCAGG
TCTGTCAGCAAGATAGGGGTCAACAGCAGGGGGATCCGCAACCCAGCGGTTCCAAAAATC
CTCACTTCACTAAACAACAGAAACAGCAACAAAGTCAATTTGGGCAACAGAGTGGCAGGT
GGTCACAGGAACCAATGGACGTCGATCCATCTGTGTCTAAAATTCTACAACCATCGCAAG
CACCAGCCTACGTTAACTCTAGCGCTCCTCAAGCCTACAAAAGAACGGCCACGTCTGGGC
GTTTAAGCGGACAGAGGAGGCAGAGAGTCAATCACACAGCTCACGAGCCTGATCAAGATT
CAGGTTCGTATGCTAGCTCTGCAGCAGAACAGCAAATTGCCGACGACAATGGTAGGTTAT
GACTCAGACACTCTCAATTTTTTAGGGGAAGCTCCCTGCTGCCCTACTTCAGTAGAAGAG
TAGCAGGGATCCAGATGAGGTTTCTCATCGACACGGGCGCTTCCAAGAATTATATCAGGC
CACATAAAAATCTAAAAGGTATGTGCCCAGTAAATTCTCCCTTCTCTACCCATTCTATAC
ACGGCACCACGAAGATCACTCATAAGTGCCTTATATCTCTGTTCGGCAAAACTGCCACAT
TTTTCTTACTCCCAAACCTGTCCACATTTGATGGAATTGTGGGCCTCGACTTGCTCACAC
AAGCAGGAGTTTCGCTTTGTCTTTCTTCTGGCCAACTCAAATGTGGCGCAGAAACTGAAC
AAATTGAATTCCACAGGTGCGCGGATGTTAACTTTACCAATGTTGACTGCGCCGAAGCGC
CCGATGCTGTAAAAGATGCATTCCTAAAGATGCTAAAATGCAAACATAAGGCCTTCGCAG
ATCCAGCACTTCCCTATAACACATCAGTGGTGGCAACTATCAGGACCACTGATGAACAAC
CAGTTTATGTCCGACTGTACCCCTACCCCATGGGAGCAGCAGAATTCGTTAATAAAGAGA
TTCAAAGCCTTCTGAAGAACGGTATCATAAAAAAATCTGTCTCCCCCTACAACAACCTCA
TTTGGGTGGTGGACAAGAAGGGGACGGACGAGTTTGGTAACAAGAATATGCGCCTAGTAA
TGGATTTTCGCAAACTTAACGAGAAAACCATCGCAGACAGATACCCTATGCCTAACATTC
CAATGATTTTGGGGAATCTTTGCAAAGCTAAATACTTTTCGACATTGGACCTAAAATCCG
GCTATCACCAGATCACGCTAGCAGAGCGTGACCGTGAAAAAACAGCCTTTGCAGTTAACG
GGGGGAAGTACGAATTTTGTCGACTTCCCTTTGGGTTGAAGAATGCGGCCGGCATCTTCC
AAAGAACTGTTGATGACGTACTGCGTGAGCAAATTGGCAAATCTTGCTATGTCTACGTTG
ACGATGTCATCGTCTTCTCAAAAGACGAAAGTTCTCATGTCCAACATGTAGAGTGGGTCT
TAAAGAGCCTGTACGAGGCAAATATGAGAATCTCCAAGGCAAAATCGCGTTTTTTAAAGA
AAAGCGTAGGTTTTCTTGGATTCGTGGTAACCAGTAATGGAGCTACAACGGACCCTGAAA
AAGTCAAAGCGATTCAGGAGTTCCCAGAACCAAAGAATATATTCGAGATCAGATCATTTT
TAGGACTGGCTAGTTACTATAGGTGTTTCATCAAAGATTTTGCTTCAATAGCAAAACCCA
TTTCTGATCCTCTAAAGGGCGAGAATGGGTCAGTAAGTTAACATAGATCGCGAAACATCC
CGGTAGAATTCTCTGAGATTCAGCGTCACGCATTCCAAAAGCTACGCAACATTTTGTCAT
CAGAAACGTCATGCTCAGATACCCTGAATTTAAGAAGCCGTTTGATCTAACGACAGACGC
TTCAGCTGACGGCATAGGGGCAGTGCTTTCTCAAGAGGGTCGCCCCATCTCAATGATTTT
CAGAACATTGAAACCCCCGGAGGTGAACTACGCCACCAACGAGCGGGAACTTTTGGCTAT
AGTTTTGGCCCTTAGCAAGCTACGTCACTACCTATATGGGGTAAAAGACATTAACATTTT
CACGGACCACCAACCGTTAACTTTTGCCGTTTCTGAGTCAAACCCGAACGCCAAAATTAA
AAGATGGAAACGAATGCGCGAATATTTTATAAGCCAGGCAAGGAGAATTTAGTTGCTGAT
GCGCTATCGCAACAACAGCTCAACACTCTTGACGAGCTGAATACTGATTCCTGCGCAGCC
ACAGTCCACAGCGAGCTGTCCTTGACCTATACAATTGAGTCGACCGAAAAGCCACTTAAT
TGTTTCCAAAATCAAATTGTCATTGAAGAGGCACGCGTCCCCACCAAACGCAACTTCATT
CTTTTCGGGGACAAGAGGCATCATGAAGTGAGCTTCACTGATCGCACAGCCCTTTTAGAT
GAACTGCTTGACTTGATTAATCCAAATGCGGTTAATGCCCTCTATTGCAACCTGCACACA
CTAGCACAGGTGCAGGATGGCTTAGTTCGCATGTTTCCAGGCACAAAGTTCTGGCACTGC
AAAAACCGAGTTGCAGATGTCTTCAACGTTGATGAGAGGAGAGAAATTCTCGTTGCCGAA
CATAATAGAGCGCACAGAGCAGCTCAAGAAAATGTTAAGCAAGTGTTATCAGAATACTAT
TTCCCTAAAATGGCGAAGTTGGCTAAAGAAATTGCGGAAAGTTGTAGAATCTGCTCAGCA
GCCAAATACGATAGGCACCCGAAAAGACAGGAGCTGGGAGAAACTCCGATCCCTGAGACT
CCTGGGGAATTGCTACATATTGATATTTTTTCCACGGACAAAAAATTTTTTTTGACCTGT
GTTGATAAGTTCTCTAAATTTGCAGTCGTACAACCAATTCAGTCGCGCACTATCGGGGAT
TTAAAAGCTCCACTACTGCAGCTCACGAATTTCTATCCACGAGCCAGAACAATTTATTGC
GACAACGAGCCTTCGATGAATTCTCAAACGATAAAGACCCTGTTGTAAAACAACTATGGA
GTCCATATTGTTAATGCGCCGCCGCTGCATAGCACCTCCAATGGCCAAGTCGAGCGCTTC
CATAGCACTCTAGCCGAGCTGGCACGTTGCCTCAAGCTAGAGAGAAACATCAGTGACTCA
GTCGAAGTCATAATGCTAGCCACGATTGAGTATAACAAGACAATACATTCGGTCATCAAC
AAGAGACCTGTTGATGCCCTCCATGTGCCCTCAGGCGAACCTGAAAGGGAAATATCAGCA
AAGTTAAGGAGTGCACAAGATGCGCTCCGGGCTAGGCTGAACGACCAGCGACAAATTAGA
GTCTTTGAAGTAGGCGAAAAAGTCCTAGTAAAAAGAAACCGCAGGCTTGGCAATAAACTC
ACGCCCTTATGTGAAGAACGGATCGTAGAGGCAGACCTTGGCACGACCGTTCTCATTGGA
GGGAGGGTGGTCCACAAGGACAACCTTAAGTAGGGCGAGAGCTGAAATAAAACATCGATT
ATATGCATCTTGAATTTAACTATAAGTTTCAACATTTGTGCCACTAGGCTGCACCTTCAA
GTTTTAATATCTACGCCACTTGGCATTTCCTTTAGGAAGACACGTAGTAATAGTTTGGTC
CGTTTTGTCTGTCTTCCGCTGGTTCGGGTTTCTGCTATTTCTATTTTTTGCAAATGCGGC
AGCGCGTGTGACTAATTACTCACACGCCAAGTATATTCCCATTGTTGAGGGCCAAGTTCT
GGTCTGGGAGGAATTCAATTTCGTCAGGCACACAGAAAACATCTCTGAGTACGAGAAAAT
GGTAAACGAAACAATGAAGCTATGTGAAATGTTTCCGCAGTCACACATGAGAAAGCTTCT
AAGCGTAGACGCGTCCCACCTCAGAGATCTGTTAGAAGCTCTTGGCGTGAACCACAGGGT
GGCAAGAAGTTTAGATTTCTTGGGCACAGCCCTCAAAGTAGTTGCGTTACTCTTTTAGCT
CGGAATAGAATGTTGCTGATGCAGAATTTGATGCTCGCTGTTACCCTTGCAAAAATTAAT
ATCATAAGCCCAAATATATTAGATCACGCAGATTTGAAATCTGTTTGGATCGATGAACCC
ACAGGTACTTCAATAGCTGACCTTATGTCCGTTGCGTCCGTGAAAGTATTACAATCTGTT
AATGCCCTTCACTTTATCATTAAGTTCCCGAAAATCAAAATGGCTTGCAGAAAGGTGATG
CTGTATCCAGTTGCACATGAGAATGCTGTGCTACAAATTGACGACAACATTATAGCTGAG
TGCGGAGATCAAGTGCTTGCCCTTAAGAATTGCACTTCCACGCCGGGAGGAACCTTTTGT
CAACTTTCACCGACCAGCTCTTGTGCCAGAGAGCTGCATGCTGGTGGCTTGGCAAACTGC
CAAATGCAGCCGAGTCATTTAGACCCGATCACATGGGTCGATGACGGAATTCTGATCATC
AATAACCGGCCTGCTAAAGTTTGCACTGACAACGGTACTGAGACTTGGGTTACGGAACGA
ATCTAATCACGTTCAATAATTGGGCTCTGATCAACGAAACTAAGTACTTGAATCGCAACA
ACGTCCAGAGTAAGTTCCCCGGCATCGCGGCATCTCCCCTTCTGAACGTCACCGGCCACC
AAGACGTGTTGAGTCTCCCCTACCTTCATCGCTTGAATGAACGTAACCTGGAGACCATCA
AGGAAGTCAAGGACGAAATTGGAAGCGTCGGCAGCGTGGTAATAGCCTTCTTGTTGGGTG
CTGTGTGTTGCAGTCGAAGTCACCTACCGTCGGTTCACCAAAAACATGGTATCGGCCAAG
GAGATTAAGAAGGTGATCGCCGAGATAGGAGCGGCCGAGGGCGGCCTTAACTTAAAAGGG
GAGCAGTTAACAGAGGCCAACGACACCAGCTCCAGATGCTGATATAGCACTGGGCCGGAT
GTTCTTACGAGCTAACAGGGGTCAGCAAACTGCAATATAACACCAGCCGCAGATGCTGAC
ATAGCTCTGGGCCGGATGTTCTTGCACGACGGCAGCGCACGAGGCGCAAGCTAAGCATTC
TAGCGGCCGTTGTGAAAGCACACAACAGCTTAGGTATTTTTGATCAATCTTTTGTAAATT
TAGTTTTTAATTCGACTTTCACTGAGGCACATCGGCCCAGCGACTTCGTGTATAATTTAA
CTCACTCACTACGGCGTGTCGGCCTAGTGTTTTATAAATCATTATCAAAATAAAGTTCTA
TCAAAATAATCCGCGAGGACTTATTATTTAAATCCTAATT
>Gypsy-255_Dmon#LTR/Gypsy
TATGCCCTAACAGAATAACCTATAATTAAATATAAAGTATGCAGCACTTTGTTGCATACA
GTAACAATTATATAGTAAACAAGCCCAGAGCCACTTATATATTGGCTCTGTCTCATAATA
CGCAGCGCGGTTCACTAGCCTCACTAGCTGACCGTTTATGCTGCATATCCCACGCTCCGT
CTGAGCGCATTCTGTGAGCAATATATATGTTCACTAATACAGGCATATGCGAGCTACTCA
CTCTCCCTCTCTTTGTAGCTGTTAACCAATAACAGCATAAGTATATATGTATATATATAG
GCTAAGCGCACAATTTAAAAGGCGAATAAATTCATTGAGAATAGACCCACAAAACTGCAC
TGACGTGCCGACTGTTTTATTGTAATATATATATATTTGTGACAAAACAAAATACAATTT
CTACATGGCGACCGTGACATGTTCACGAATCCCTGCCTGTAGGCACTGGACAATAAGGAA
AATAAACCCCTGGAGGAAATAAACCCCTGGAAAAAATAAACCACTGGAGGAAAACGACAA
TACACTGACTGCGACAAGAGGCCATCAATAACATTTGACGTCGTAACTAGGACATCGAGC
GTCCAAGTTTCCTGAGTGAGTAGAGAGTGAGTGTTAAGGCCAAGAATTGCGTGGCGTACA
AAATAATATTAAAAAAAAAAATAGCGCACCTAAGGTGGTTGCTATATACAAAAATGCCAA
CACCCGCATGGTCGACAGCTCAGAAGTTACAAACTGAGCTCGACTTCCTGCAAAATATAA
TCAAACAGAAAAAGACTAACACCGCTACTCACTCAGCGAATATAAAAGTTATTATAAACC
AAACAACCACTAATAATGAAACACCCATTGCCGCAGTCAGCCTCCCAAAAGTGAAGAAAA
TGTGTCCACAGGATTGCGAAGGCCCGCTGGACAGCCCCTTCTGCAACTACACGTGCAAAC
ACTGCACAACAAGCACCACCAACCAGTGAATACCTGTGCGAAGACCAGCACCGGTACCGT
CAGCGCAACAAGCTGCGCCATCAGGACAAGTGCGAGAGGCACACAGCCACTTGCGCCAAC
GAGGGAGCATCAGCGTGCCATATCCGGCGACGCCCAGCTGATGCGACGGACCAGCAACAG
AAGGACATCTATACCTCGACTACTGACAGAAGTCACCAGATGCAGCTATATACTTTTAAT
ATATTAATATAAAAATAAAATTTTTTGTTAAATTAAGCGGAAACACATCCGCTCGATTAG
CAGCATAGCCCGTAAAGCTATGCGGAACGCTAGGTAGGATTTTGTCATATTATCCAAAAT
TTAAGAAGCAAAATAAGCCATATATATGGCATTAAATCCATAATAAGCTTAACACAAAAA
AATGGCCTTCTGCCAATATTAAAAACTCAAAAACTTTCTAATTGTACATAAGTACAAGAA
CATTATTAAAATTAGAAAATAAACAAAATTTAAATTTGAAAAAAAAAATTTTAAAGTAAT
AATTCGTTCAGATACAATACAATGAGATATGAAAAGAATAAAAAAACAAAGAAATTAAGC
TCAAAAATAAAATATATAAAAATTGAAAAAAAAAAGGTGAGATAATTCTTGTTAATGGAC
ACAATAGAAGCAATAAGAGAAGTCTATGTTAGAGATGCCTGTTTTAAGGAAAGAATTCAA
CAATTGGTCTCAACGACCCCAGTAAGCATATATGAATTAGAAACTTTATATATGGGTAAA
TTTCATTTAGATTTCTCACCGTTAATACATTGTACAAAAACACAAAAAGGATAGTATTGA
CAACCCCTCCGAGTATACAAGTTAGGTCGATCATTAAAGAGCACCCAATACTAGGCAGAA
CGTTAGATTTTGTAGCATTCAAAAAAACACACAACAATTAGAACACCCTATTTTAGGACC
TACCGACATTATTATTGTGCGTTTGCACAGATAAATTAAAAATGTCTATAAATGGAATGG
ACGCAAATCGTCACCGTTCTTAGGGAACACCGTGAGGAGTTTAATAAATCTTTCAAGTGC
CTTAACAAAAGCGCACCTGTCTCAAACGAGACAAAGTTAAAACACGTTAAAATTCTTGTA
GATTCCTACAATACCAGCCGTCAACTTATATGTGACAATGCAACAAAAAATAGAGATTTG
CATTTAACACAGACAGTTGATGCTTTAAGCAGTTTAAGAGAAAACATTAGACGAATTTCG
GAAAGGCATAATATAACAATATTCCTTCCAAATTCTCTTAACACTTCAGCGTCATTCGAC
GAGAAACTGCTTTCATTGCCAGCTGATACTAAACCATCAGATTCTAAAGTAAATACCCAA
CCAATTTACAACACAATGGCCCAAACAGCTATAAGTTTTCTCAAACTAGCCTCATCGCTC
TTACCAGAGTTTGATGGAAAGGCAGAAAACTTACAAAGCTTCAAAGATGCTTTGAGTCTT
ATAGACTCACTAAAAGAAGATCATGAAGCAACAGCTGTCAGTCTTATTAGGACAAAACTA
AAAGGCCATGCAAGAAACTTGATAAGCAATGATCAAACTATCGCTCAAATCATTGCAAAA
TTATCAAGCACGGTAAAAGGCGAATCAGTCGAAGTATTGTCAGCCAAACTACTTAACTTG
CAACAAAAAAGCAAAACTGCCAACCAGTACACTCAAGAGGTTGAGCAGTTAACAAAAGCT
TTAGAAGGAGCTTTTATAAACGATGGTTTAACGCCAGAATTGGCCAATAAATACAGTACA
GTCCAAGCAGTAAAGCCAATGACTAAGAGCTGCGCTATAGATAAGGTAAAACTTATCATG
CAGGCAGGCACGTTCAATAACATGAATGATGCCATATCAAATTTGTCAATAGTTGCACAG
AGGAAACAGGACATTCGAACACTGTCCAGTTCTATCAGCAACAACATAACAGGGGTAACC
GTGGAAATTACCGTGCAAGAGGTAATAACCACAATCACGGTTATCGTAACCACAACAACA
ATAATAGAGGACGAGGACAAAATAGAGAAAACTCTAGAGGCCGTGGCAACTCGAATCGAG
GCCACAACAATAATGTCCGAGTTACACAACACGCTTCGGGAAACTCCGAACAACCTTTAG
ATACACAACAGTAAAAAACAAAAAGGTTCATACTATCAATCTTAACTTAAATATATTCGT
AGCATTTAACAATGTAGAAACATGAAAAATATTGATTTTTTTAATAGACACTGGTGCGGA
TATATATATATTAAAAGAAAATTCCGACGACTTTCAAGACATCCAAATAGATAACAGAAT
TAATATTCAGGGGATAAACCAAGGGGTTATACAATCCAAAGGATTAACCTCTATCGAGAT
ACAGACATATAAATACATAATTCCACACAGTTTTCATATAGTAGACTTGCAATTTGCAAT
ACCATGTGATGGAATAATAGGCATTGACTTTATTTAAAAATTCAATTGCGAATTAGACTT
CAATCCGACAGAAGATTGGCTTATAATCAGACCCAATAATCTAAATTTTCCGATTCATGT
TCCAATAACATATAGTTCTGGTAATAATACAATACTTTTACCAGCAAGATCACAAGTTGT
ACGAAAAATCGAACTATCTTCAAGTGAAGATAGTGTACTAATACCAAACCAGGAAATTCA
AACTGGTATTTATGTTGCAAACACCGTTGCAACCACACGAAATGCATTTGTCCGATTACT
GAACACAACCACTATCGATCAACTAATTAGTATAAATAATCTAAATTATGAATCACTTTC
GAACTACGAAGTTGTTCAAACAAACAATGGAAGTAGAAGAGAAGAAGTCATGTCTCGACT
ATCCCAATATTTTCCAAAGCCAAAAAGAAGAAATCCAAGCCACAAGCACAAAAACTAATC
GACGACATAATTGTCGAACCATCTGTGTCAGAATACAATAGGCCACTTTTATTAGTCCCA
AAGAAATCTCATTCTGAATCTAATAATAAAAAATGGCGATTGGTAATTGACTATCAAATC
AACAAAAAACTGCTAGCTGATAAGTTCCCACTACCTAGAATTGATGATATTTTGGATCAA
CTAGGTAGAGCGAAATATTTTTCATGAATAGATTCATAATGTCATAATGTCAGGTTTTCA
CAAAATTGAACTTGACAATGATTCAAGAGATGTAACGTCTTTTTCGAAGAGCAATGGCTC
CTATCGCTTCACGCGATTACCATTTGGTTTAAAAATAGCGCCGAAATCACTTCAGAGAAT
GATGACTATAGCATTCTCTGGACTTGAACCGTCGCAAGCATTCCTTTATATGGATGACCT
AATAGTAATTGGTTGTTTCGAAAAGCATATGGTTAAAAACCTAACTAATGTTTTTGAAAA
ATGCAGGAAATACAACTTGAAGCTACATCCTGCAAAAATGTTTATTTTTTATGCACAGAT
AAGGGAATCTTACCAGACGACAAGAAATACGACGTCATACAAAATTATCCAGTCCCACAT
GATGCGGACAGCGCTAGACGTTTCGTTGCATTTTGCAACTATTATAGACGATTTATTAAA
AACTTCGCCGACCATGCACGGATCATAACTAGACTAAATAAAAAGAATGTTCAATTTGAA
TGGACGGATAAATGTCAAAATGCGTTTTTATACTTAAAATCTCAACTTAGTAAACCGACT
CTGTTACAATACCCAGACTTCACAAAAGAATTTTATATAATAATGGATGCAAGTAAGCAA
GCGTGTGGAGCGGTTTTAACTCAAAACCACAACGGACTCCAACTTCCAGTTGCATATGCA
TCCAGATCATTCACCAAGGGAGAAAGTAACAAGAGTACGACGGAACAGGATCTAGCAGCA
ATTCATTGGGCAATAACACATTTCAGACCATATATTTATGGTAGACATTTCACTGTCAAA
ACAGATCATAGGCCACTTACATACTTATTTTCAATGGTCAATCCAAGTTCCAAATTAACA
CGTATGAGGCTTGAGTTAGAGGAATATAATTTTACGGTAGAGTATCTAAAGGGTAAGAAT
AATAATGTAGCGGATGCGTTATCAAGAATAACCATTCAAGAACTCAAAGACATACAAATA
AAAGTCCTGAAAGTCACTACCAGGCACAAAAGTAGAGAGAAAGAAAGATAATAAAGAAAT
ATAATTGCCTATGCAATCTATAGAAAAAGCTTCAAAGCCCAACGTATATGAAGTCATAAA
AAATGACGATGTACGTAAAGTAGTGACCTTGCATGTAAAAAATATGCTATATTTCTTTAA
ACATGGGAAGAAAATTACTGCAAGATATGATGTTAGCGATTTATATACTAATAGAATTCT
TGACTTAGGTCAGTTCTTCCAAAGGCTTGAAACGCAAGCCGGTATAAATGAAATCAGCCA
ACTCAAAGTAGGAATATATCTTTGAACAAGTTTCAATTGATAATTTCAAACAAATGGGCA
ATAAAATATTAAAAACATTAAGAGTAGCGCTACTCAACCCGGTGACCCTAATAAAAGAAG
AAAATGAAAAAGAAGCTATATTGTCTACATTTCATAATGATCCAATACAAGGAGGTCACA
CAGGCATTACAAAAACCTTGGCCTAGGTCAAAATACATTATTTTTGGAAGGGTATGACTC
GATATATTACTGAGTATATATAAAAATGTCAAAAATCAAAACTGACAGCGCATACAAAAA
CTACTTGAACAATTACGAAAACCCCAATCAATGCTTTTGATAGAGTAATAGAAGACACGA
TCGGTCCACTACCAAAATCAGAGCAAGGTAACGAATATGCAGTAACACTGACATGTGACT
TAACAAAATATCTAGTTGCCATACCTATTCCAAACAAAAGTGCAATAGTCATAGCTAAAG
CTATGTTCGAAGATTTTATTCTGAAATACGGTCCAATGAAGACGTTCATTACGGGTACAG
AATATAAAAATTCAGTTATAGAAGATTTATGTAAGTACCTTGGTATTAAAACATAACTTC
TACAGCACACCACCACCAGACCTTAGGAACTGTGGAACGAATTCATAGAACGTTAAACGA
ATTCATTCGTTGTTATATATCAGTTGATATAACTGATTGGGATGTTTGGTTACAATACTT
TGAATATTGTTTTATTACAACACCATCCACTACGCATGACTACTGTCCCTTTGAATTAAT
TTTTAGTAAGAAAGCTAATATTAACAAGGCATTTAAAAGTGTAAATGAACACATTAAGCC
ATTAAGCCCCTTAGTAAAAAAATAAAGAATATTATGATAATTAGGTTATCGATTTTAATT
TAAAAGTATGAGATAAGGTTTTATTAAGAAACAATACTGGCCATAAATTAGAACCAGTTT
ATTTAGGCCCCTATGAAGTAATAGGAATAGAAGATAGAGATAACGTTATAATAAAAGGTA
AAAAGAGTAAAGAATAAAAAGTTCATAAGGATAGATTAAAAATTTTTAATGCTTAATAAT
TCTAAATTTTCTTTATGAAAAAAAAAAAATATATGACGGCCTGATCAGCCAAGTTGTTCT
CAATTTTTATATCATATATATATCATATGTTAATCAGTTGTAAAAAAAAATATATATATA
AATATAAAAAAAAAACAAGAACCAAAAAAAAGAAGAAAAAAAACCGACAATAATTAAGTT
CATTTAATAACTACACATTCATAATGATACGTTATATCTCTAAAAGGGGACGTGTAGTGT
GTATATGCCCTAACAGAATACCCTGTAATTAAATATAAAGTATGCAGAGCTTTGTTGCAC
ATAATAACAATTATATAGTAAACAAGCCCAGAGCCACTTTATGTATTGGATCTGTTTCAT
ATTACGCAGCGCGGTTCACTAGCCTCACTAGCTGACCGTTTATGCTGCATATCCCACGCT
CCGTCTGAGCGCATTCTGTGAGCAATATATATGCTCACTAATACAGGCATATGCGAGCTA
CTCACTCTCCCTCTCTTTGTAGCTGCTAACCAATAACAGCATAAGTATATATGTATATCC
ATAGGCTAAGCGCACAATTTAAAAGGCGAATAAATTCATTGAGAATATACCCGCAAAACT
GCACTGACTGTTTTAT
>Gypsy-256_Dmon#LTR/Gypsy
CGAGTTACCGTATCGACCACCCAGGGCATGTCACAGTCGATACCGCCACCGAAGCCGCAT
AGAAACAGCTAACTATACACATTCCCGCCGACAACCGTCGCCCGCACAAATGTTTTGTAA
GCACATGCCTCTCACACGCCTCTCGTTACCCACTTTGAAAGGGCAACAGCTTATTGTAAC
ATATTCCAAATTTCATGTTAAATTGCACACTAAGCGTTCTAAGAGGATGTGCCGTTGCTA
TATTTCAAGTGCTAGCCACATGAAACCGCTACAAAAGCATATTCTCGGACTCATGTAGCT
AATCATGTTGACCGAACTTTTGTATACAGTAGGTTATATATAAGATATAGAAATAAAGAC
AAATTCACTCTTTGTACGAACTTCAACCAGTCCAGTTCAGTGTTTTTAATTCCAACAAAA
CATTTTAACCACACAATCAATTTAAAACATAACTACAACAAAACTATTCGTGGGGGTTTG
AATATTAACGCACTCCTCCGATTACTCCCACATCCTTTGTTACCGAGGGCCACACTGGTA
ACTGGCGCAGTCAAGAGACGTCGAAGGCTATTACAACCATAATTCCACGAAAAGAACCAT
GCTCTTTAATTGCATATTATTCAGCCTGTGAGTTGACCAATTATATATATAAAGAAAAAA
ACAAACACAAGTCATTGAAGCTCGTTGAAGACAATATTTTTACAGGGCATATAAAAATAC
AAAAAAAAATTAAAGAAACTAAATTAATTGTATGCAAAAAACGAATACAAAAACAACATC
AAGAAAAAACAAAAACAACAATGCTATAAATGCATGAAATAGGGCATTGATGGTCGCATT
CAACTTGTTGGACGCGAACATAACGTTCGAACAAGTCACTGAAACTCGTTGAAGATCATA
TTCTATAGGGCATTAGCAGTCACAGCCTTGTTGAAGACAATTGTAAGGTATCGGAGATCA
GACAATAGGACATATTAACTATTCCTACAAATCAAACACACAAAAATAATTAAATAAAAA
TAAAAAATAATAATAATAATAAGAAAAGAACACTTAGAATACGTAACATTCGTATTAAGT
TATATTAAGTAAAATAATTCTTGAACTCCAATCATATAATAATATTGCGATTATCTCAAC
TACAGACATTTTTAAAAAAAGCCCCCCAACAAAAAAACCAAATAAAACAATAATACATAT
TAAGTATCAGTACCTACATAATCTAAAGACACTAAAATAAGTCGCATGCCAATATACATT
AAGAATAAATACACAGCATACATTAAATGTCCAAATCGCTAAAAAAAAACATCCATCTTG
AGTACTCTTACTAGGAGCCAGGCTAGACAAAATAATACTACCATCCCCAAATCTAATGAA
AACATCAATGCACCCACACTAAAACATAAATCAACACAAAGGACAGAAATGGCGACCAAC
GGACTCGCTAACTTGTCAGGAACAAGCTCACAGGAAGCATGTTTAGACATCCCGGACGCT
ATTAAATGCCTCCCGGTTTTCGAGGGCAACCCAAACTATTTAAAACGTTTTATAGCTAAT
GTTGAAGAGATATTTATGGTCATCAGAGGAAGCGATCAAACGCCCAGGGGACAACTCCTT
TTGAGAGCAATTAGCAATAAAATAGAGGGACGAGCTAGCGAAATATTGGATCAGGCAGAC
ACTCCCCTTAATTGGGATAATATGAAGAAAGTATTGACTAAAAAATTATCAGACCAAAGT
AACGAATTCACTATTATAGAACAGTTACATGATATCCCATTTAAAAATCCGACTTTCCAG
AAGAGCTCTTTTCAGCATAATAGATAATAAAGAATTATCGGTCCAAACGATAGGCGAGAA
AAAGGAATTTTATACGACATTGTGTCTTAACTCCTTTATTAAAGGATTAACAGGACCACT
AAGAAACATCGTAAGATCGGCGAGACCATCTAACTTAGACGAAGCCTTTGACTTAGCTAT
CTTCGAACGAGATACGTATTACCAAGATAAACGCAGGGACACATTCCAAAATAATTACAA
CAATAACAACCAACACAGACAACAAGGACAAAGACGAGTACCTTATAACCAACCAAACTC
GTATAACAATAACAATAATAACTACGGACAAAACCAACCCAACTATCCCAGACTAACAAA
TTGACAAAACAACGGAAATCCAAGATTAATAATGCCGCCAACAAACCAAAACTAAGGTCC
CAACTCACGACAATTTAAGAATTCAACTGTATCTAACTTCTCACAACAGGGTTATAACAA
TAAAAAACAATATAACAACTCTCTTAGTAACAGCAGGCAGACACACCTACACAACTTAGA
TGAATCCGAATATTTTCAGCAATCAGCCTCAACGGACAAACAAGATACCTAAGAGAATAC
AAAAACAGACACGGACCGAACTTCCCTTACATTTTGATAAATTCACCCTTTGGCAGACAG
CTATTATTCTTAATTGACACCGGAGCTTGTCATTCTTTCCTAGACCCAAAAGTCGTATCT
CGCGGTAGCAGAACCACCCGTTATAGTAAGAACATTACTCAAATGCATAGAATTATAAGA
AAAAGCAAACTTTAAAGCATTTAAAGAGTTTAATACATTTGGGACCTTCTGCTTTCTCCT
ACTTAAATTCCACGACTTTTTTTATGGGCTTATATAGAATAGACATTGTAGAATCGGTTA
AAGCAAATATCAGAATAAACGACCGTATACTCGAAACATCCCACGCACAAATTAAACTAG
TAATGAGACAAAACAAAACCACCCAAGTTCACATAATAGAAGAATAGAAGGAATGACTAG
AAACATGCCAGCTCTACCCGTGCAATTAAAAGAAGGCAGTTTTTGGCTTAAAGGCAGTAA
AGTTGCCGACAATACCTTTATTTCAGAGGGCATATACGAAGCTTCTAATAACACTGCCTA
TCTTGAAATAGTCAACTACGCGGAAGATAACGAAAAATGTTGTTTAGAAATACCCTTAGA
AGTTGAAAAATGCCAAGAACAAGAAGTCATAAGTCTTAATTTTTGACTCGGTTAGAACTT
AACGACACTAATAGCACACAACAAGCCTTAGTAAAAACAGACAATTTGAACAAAGAAGAA
GAAAATGAATTAAAGAATCTTCTCGTTAAATTCCCATTTTTATTTTATGAAGAAGAAGAC
TCTTACATTCTTAGACACAGAGAAACACAAAATTAATACACCCGACAACATACCATTATA
CGCACGACCCTTCACATATAGTTACCACGAACAAAAAGAAATCCAGGGCCAAATCGATAA
AATGCTAGAACAAGAAATAATAAGACATAGTCGTTCCCCTTGGAGCTCACCAGTTTGGTT
AGTTCCCAAAAAATCAGACACCGGACCACCCAAATGGAGATTGGTAGTAGACTATAGGAA
ATTAAATCAAAAAACAATTAAAGACAAATATAAACGAACTCCTAGATAGAATAGGTGGAG
CAAAGTATTTCTCCGCTTTAGACTTAGCAAGCGGTTATCATCAAACAGAGATGGAACCCA
ATGATATTAAAAAAAACGCTTTTACAGCATTATGAGGACATTATGAGGACATTACGAATT
TCTTAGAATGCCTTTCGGTCTTACCAACGCCACAGCCACTTTCCAACGAGTCATGAACAA
TGTCCTTGAAGAACTTAAAGGAGTTTGTTGCTTGGTATACTTAGAGTTATAGTGTTTTCC
GGATCATTAAAAGAACACATAATGGACTTAGAAAAAGTTTTTAATAAACTTACCAAAGCT
AACCCAACGTTACATCCTGAAAAATCAAAGCTTCTTAGAAAATAAATCGAATTCTTAAGA
CATATTGTGACAGAAAAAGGTATTAAACCAAACCCCAACAAGTTGGAAGCAATTAAAAGG
TTTCCGATTCCTCAAACTAGAAAACAAATAAAATCATTCCTTGGTCTCCTGGGTTATTAA
CGAAAATTTATTAAAAAAGATTTCGCAAAAATTACCAAACCATTAACAGCTCAATTAAAA
GGAAAAAAAGAAGTAATTTAATCGGATGAATTGAAAATTGTAAAGCACTCCTTTGCAACG
ATCCCTTGTTACAATACCCAGACTTTTCTAACCTTTTATTTTAACCACCGACGCTAGTAA
CGTAGCAGTGGGAGCCGTATTGTCTCTAGGCAACTTGGGTAGCGACAAACCAATTTGTTT
TGCTAGTAGAACCTTGTCAGACACCGAACGAAATTATTCCACGGTCGAAAAAGAAATGTT
AGCAAAGTATGGGCAATTCGATATTTTAGACTTACCTATTCGGTTCGAAATTTACAATTA
TCACAGATCACTGACCATTAGTTTGGTTATTGAGTTTCAAAGAACCTAACTCAAAAATTG
TCAGATGGAAACTTCAATTATTGGAGTATGATTTCGAAGTTATTTACAAAAAGGGATCAC
AAAATGTGCTCGCAGATGCACTTAGCAGAGTAGAAGTAGATCTTAACATGAATGAGGACA
TGTCATTAATAGGAACATGCGGGGATACAGTACACTCTGCCAACGAAAATTTGGACGAAT
ATATATATAGCAGAAAAACCACTGAATGACTTTAATATCCAACTTATATTCAACCAAGGC
CAAACTTCAAACATTAAGACAGAAATCCCTTTTAAAAACAAAATTAGAAGAACAATCACA
GAACCCAATTTCGACTCGAATTTACTAGTCAAACTTCTTAAAAACATCTTGAGACCCAAC
AAAACTTGTGAAAGTGTATAAAAACTTCTTCGCGCATTGTAAAATATTAAAAGCAGTCAG
ATGCACAATTTTTCTTACAGATATTCAATATATCACAGACTAAGAGAACTTAATAACAAA
ATACCACACTGAAACCAATCACAGAGGCATAGATGAAACAACAGCACATTTAAAAAGACA
ATATTACTTCCCTTATATGAGAAATAAAATAGCCCAAACTATTAATAACTGCGTCATTTG
TCAAATCCTAAAATACGACAGAAACCCACAGAAAATTGAATTCAAAAAAACCGAAATAGC
AAAACAACCTTTAGACATTATACATACTACCCTCTATGCAATAAACGGAAAATATGTAGT
AACTATCATTGACAAATTTTCAAGATTCGCATACGGTTATACCATCAATAATAGAGACGC
GCTTAGTATTCTCAATTCTATTAAAACTTTTATAAATACATATGGCATTCCTAAGAAAAT
CATTTGCGACCAGGGCGCAGAATTCGCGTCTAACATCTTTAAAGACTTTTGTAAACAATA
CCAAATAGAATTACACACGACTTCAATTCAACAATCTTCTAGTAACGCTCCTGTAGAGAG
GTTACATTCTACTCTCACAGAAACATATAGGCTTATCTTGGACGCTAAGAAGAACAGGGA
ACACTCAATTACACACGAAGAAATCCTGACAGAAACGTTTATAACATACAACAATGCCAT
ACACTCGGCAACACAATTTACCCCCAACGAACTTTTTACAGGCAGGACACACACCTTTAA
TAAGGATATCGTATTCAATAACGAACATGACTACCGAGAAAATTGAATAAATATAGACAG
GAAATCTATCCAGAAATAGTTGAAAAGCTAGAAAAAGCTAGTCAGTTATTAAAGCTATTA
CAGGAAATATGGACGCAGCCGACGCAAACGAAATTGAACGAGCACTGAGACATTTTCAAA
CTCATACCAACGATCTTACTCACAACTTAAAAACACAAGTAAACTTTAATAACGAGGTGC
TAGTGAGATTTAATAATTTGACACAACACATAAACAACGAACAAGATACCATTAACAAAT
TCATCTCATCAAACCAAAATAGAATTTACAACGATATAAATGAAGAAAACAAGAAAATTT
AATTACTAGATTACGCCACCAGAATAGGCATAAATATCGATATCATTCTTAATCACATTA
AAAATATTGCAGAAAGTTTGCTTCTTACTAAATTAAACTTAATACCAAAATTCATTCTAA
ATAGAGAAGAATTGGACAGAATAAAAATAATCAAGTATCATCAAAATCATAAATTATATC
AGACGAACAAATATATCGTATACTATCACTAGATTCTATAATAAATAATACTGACACTAT
ATTTGCTATCAAAATACCTCTGTTAACACACGATAACTTATAGTAAGTACACCTTATTCC
CCTTCCGATCAAGAATTCAGAATTTGCAATAGCCCCACATTTCATAGCATTTAACAAAAA
CCAATTGTTATATTTTAATAAACCTTGCGCTAAAATTCACAATATAAACATTTGTAACTA
CCAAGAACATGAGTCAAGCTTAGTTAACGTAGATTGCTTCAGGAATTTATTAAATAACAA
GACGAGTAAATGTGAGACTAGAGATATAGGCATTAAGAAACAAATTTTCGAACCTGAGAA
AGGGCATATTTTCATATTCAACGCACCTGGACTAAAGATCAATTCAAATTGTGGGAAGGA
AAGCATCATCAAACAATCAGCAATAATCCACTGCAACAACTGTTCAGTCATCATCGAGGA
CCAAACCTTCGACGATACTATAAATCAGATCGAAGACCAATTCCACTTCACAGTCCCATA
AATCCCGAACCTTGAAACTGATATCACAATAGACGAATTAGATCTTAATAAACTACGATT
AGAAGGCATTAAAAGTCAAACGCAAATCTGGCACCTAAACAAAAAACATTTAACTCTTCT
TTGGACTATCTACTCCGCAATAATACTGATGATGGTCGCTGGAATACTACTTTTCGGTAT
GGCAAAAAGAACTACAACAATCAAACTCAATCAACCAAAAGACTCCGACGCTCAGCCCAT
AGCCTCCCTATGGCCTTCACTTCAATCTAGGGGGGGAGGAGTTACCGTGTCGACCACCCA
GGGCATGTCACAGTCGATACCGCCACCGAAGCCGCATAGAAACAGCTAACTATACACATT
CCCGCCGACAACCGTCGCCCACTTAAAAGTTTTGTAAACACATGCCTCTCACACGTCTCT
CGTTACCCACTTTGAAAGGGCAACAGTTTATTGTAACATATTCCAAATTTCATGTTAAAT
GCCGT
>Gypsy-257_Dmon#LTR/Gypsy
AAGAGGAAGAAAAATGAAGTAAATAATAACCATATTGTAACCATAGGCTAAGAGTAAGAA
AAATGAAGTAAATGAAGTTACTTATCGGTTAAGAGTATGCGTACTAAATTAAGAGAGCCC
GATTGCAAGCGCAATCGAATCACTTGCAACTCTGTTGAGATTTTTAGGAGTAAAAGAGAG
CCAAGCTCAGAGAGAGGATTTTCACCGCAAGGGCGAAAAGAGGGTCGTGAGCTGCTGCCG
CCGATCAGCAACTTCACTTTGGAACCGGCAAGCGTGAGTATCGGACCTGCATACGTGACG
AAGGACAGAGTTTAGGGACCGCGAGTTAGCTGCCAGGTTAGGTAGGAACAGCCTAGAATT
GACGGTGCAGCAAGGCTAGGAAAGTTGATAAACAAATAAAAACGGAAGTGAACGTACATA
GAATAAAACAGTGTTTGCGTTATCTGTGTAGAAATTGTGCATTTGTAGGCTTTCGTTTTG
CAGCGGAGTGATCCCAGCAGCACCCATCACGCAGGCCGACTCTAACCTAACCGCAGCGGA
GCGATCCCGGCGGGTTCCCCCTACGGCTCCATACCCCCCTTTTCAGCTTCGCGTCTCGGC
AAACTACAAATTTCTTGTAGAGTGAACCTGGGTAAGAGTGAGTCATCACCCAGGCCAAGA
AGCTAGTTTGCAAGTGGCGCCCGAGCAGGGACCCTAGGCGTGAAGGGGCGTGGCACTAAC
GTGGCCTAAAAGCCCATAAAAGTGCCTCCAGGGTGAGTTAAAACCAAAACGCCAAAAATA
ACTGAGAAGTTAGCTGCCTGCGGCATAGGAAAAGGGAGCATAGAAAGTCCCACAGGGGTG
TCAGCAACAAACACACACGTGTAGGCAGACAAGTGGGGACAACTAGAAAAGACAAAGCAG
AGACTCGAAAATTAACGGACAGCCATAAAATTTCTCACTGAGCGAGCGAGTTTGCGGCGA
GCGTGCACGCATACAGGCACACGCTCACACGCATAAGCCGAGAGTCGGCAGAGCGCAAGC
CAACGGGACAGCTGCGAAGGCCCACCGTGGGGCAAATCGCTCGGTACGCGTCGAAATTTG
CGCGATCAGTAAGCGCGACGGGGAAAAAAAAAGGTGAAAGGTGAAAGGTGAATAAAGTGG
ATTCGGCCCAATATGAACATTGGAGCCATAGTGATGTGATCTATGGAAAAAAAGAATAAA
TATGGCGAGTATGTAAGACAAAGTGAGCAGCAAGAGTGAACATTTTTCTTATATTTTTTT
TTCAAGTGCTCACCGGTGCAAAACATTAGTGAAAACAATTAGTGAAAACTAATAATAATT
AGTTAACAGCCGAGCGAAAGTGATCACAGTGGAGTGACATAGAACCACGGTAAAAGAGTG
GACGCGTGTAGCAAAAGGGTACCGTGCGCCGAGGCCGGTACGCAGCGTCACTTGTTAGGG
TGGTCAACTTAAAGTGCGACTATTTTTTTTGTGCGGATAAAACAAACTAAAATAAAATTA
ATTAAAATAAAACAAACTAAAATAAAACGAATAAAAACAAAACAAATTAAAATAATCAAA
ATAAAATTAATAAAAAATAAAAAATAATTAAAATAAAATTAATTAAAATAAAATTAATTA
AAATAAAATTAATTAAAATAAAATTAATTAAAATAAAATTAATTAAAATAAAATTAATTA
ACATAAAATTAATTAAAATAAAGCTAATACAAAATAAAATTAATTAAAATAAAATTAATA
AAAATTAAATTAATCAAAATAAAATTAATTAAAATAAAATTAATTAAAATAAAATTGATT
AAAATAAAATTAAGTAAAATAAAATTAATTAAAATAAAATAAATAAAAATAAAATAAATT
GAAATAAAATAAATTTAAAATTAACGTGATTTAAATAAACGGAAATAAAACAAATACATT
AAAAATAAATTCGGAAAACCAGAAGGAAGTAATTAAAACGAAGCGGTCGAGGAAGAAAGG
TTACGTACGAAAGGATGGATACGGGTGAGTGTCAGAATCCAGCGGTGGGCGTACGGTGGA
TCCATTCGCGAAGGAAGGAGGAACTGGAGGCGATTACTCGCGAGTTCGGGCTGAGCGAGT
TGGGGCGGGTTGAAGAATTGCGTCGTCGTTTGGCAAGCTTCGTGTCCGGGAGTTCGCATT
CCGCCAAAATATGGGCTCGGCTAGCTGAGTTGGAGGCCAAATATACGAGGACCCCGGAGC
ACAGGGCCCAGCACGAAACCTGACCCAATCGAATGGGATAGACGTTCGAAGTCAGAGTCA
GACTCTGGCCCGCGTTCGAACACCCCCGGCTTGCTCGAGGTCCCGGCAATCCCGAACTAC
AAGGCCCGTGATGCGAGCGACAGGACGAAGGAATCGGGGACGCCTCGTGTTACTGAGGGC
GTCCTATTAACACAGACGCGCCTACCCATGGAGTATAGGGGGTACTGCATCAGGGCGCTG
ATGCACCACGCTGGCTATGGTCCGGAGCGAGAATTAGCGAGAATATACGACAACGCAGCC
CCAGAGTATAAATTGTATGTGCGGAGACAAGATTTCACGTCGCTGTCGAAGCTCATACAA
TTAGCGGTCGAGTATGAGGGTATAAAAAAGCAGGGTCAACAGTATCCCCCGGATACAGTA
TCCTCCACCGAGGGGCAAGTACAGGCGAGAACAGGCGAGAACAGGCTTAAACAACCCGTT
CAGGGTAGCTATATCGTCAGTACTACCGGTGCCAAGGGAAGAGCCCGTTAACCGAATGAT
CGGCCAAGAAACCGGGGGACCAGCCAGGAGACGCCCGATATGTTTTCGATGCGGGCAAGA
GGGGCATTTTTTGAGGGAATGTCCCAACCCACAGGTAGTCTTTGAGCGCAATGCGGAACC
AGGGGGGTGAGCAGCCAGGAATGCTATAGACGACCGGCTCAGGGAAACGGACAGAGGCAC
CATCCGGACCGGGAGCGGATAAACAGCGACGTCAGCGGAGCCCGGAGGCAGTAGATGTTT
TGCGAGTGGAGGGGGGTCGTGTCGTCGCGATGATCAAGATCGGTGGAGAGGACTACGCGG
CGACAATCGACACAGGCGCCACTCGATCGTTCATCAGTGGTGCCTGCGCGGCGAAGGTGG
CGAAGGACGTGGAAATTAGGGAAATACAAACGAGGATACGGCTGGCGGACGGGTCAAGAT
TAGACGTCGCGCGGATGCTGCACGCGGGCGTAAGTTTAGCGGGGCGTACGATAAGCGTGC
CGCTACTAATCATGACGCCGATGCTAGACCAAGTGATCATAGGTATGGACTTTCTGCGAG
CGATAGGTACGACGATTCGTTACTGGGACAGCGAGATAACGCTAGGGACGCCGGAGAGAC
GGGAAATTAGGAAAGGGGCGACTGGCTGCCCTGTGGAGCCGATCCCGGAGGCAAGGTTAG
GGACTCGGCAGGGGGTGGCGGTCCGTCCCGCGGAGAGAATCCCGGAGGCACGATCGAGTG
ATCGAGGTATGTCCAGGGTGCAAGTGAAGGTGCGGTCGGACGATAAAGAGGTGTGCAGAG
TGCCAGTGAAGGTGCGGTCGGACGATAAAGAGGTGTCCAGGGTGCCAGTGAAGGCGCGGT
CGGACGATAAGGGTATGTCCAGGGTGCCAGCGGTGGTACGGTCGGACAGCGAGGTGTCTA
GAGCGCCAGGAAAGGATCAGAAGCAGAACCGTAAGGAGGACTCGACAGGGGTTAGGGTAA
AAGGACTGGCAACGACGGAGGTAAGCAGAGGCAGGGATTCAGGGCCTATGTGTGGATCAG
CATCTAAGAGCGCGAAGCTGAGGAGGGTGGCTGGATCCAACGGGCAGGAGGATCAACCTC
GCACCTTAGAAAGAGTCGTGCTAGCAGGTGAACTAGTGGGAGAAAACCCGGCCGCGAGAA
CTAGTCACAAGGCTAGTAGTGGTAAAGAGTCTGGAGAGGAGAGTCCTAGTAGCTAGGACA
TCTGGCCAGCAGACTTGGAGCCCAGCCTACAGGTGCTTCTGGAGGCAGAGTTGGCGCGAT
TCGAGGGGTTGAAAGGCGTGTCCCACATATCTAGCCATCGGATAGTAATGAAGGACAACG
AGCCCATCAAGCAGAATTACTACCCGAAGAACCCAGCGATGCATTAAGTCATCGACAAGC
AAGTGGAGGAATTGCTCCGGACGGGAGCCATCGAGCCGTCCCGAAGCCCGTACAGTGCAC
CGATCGTGCTGGTGAAAAAGAAGACAGGGGAATGGCGAATGTGCATCGACTATAGGCAGC
TCAATGCACATTCGATCCCGAACGCATACCCAGTACCCCGCATAAACCACATTTTAGACC
GCCTACGGCACGCGCGCTACATATCGACGCTGGACCTGAAGCAAGGATACTGGCAGATCC
CCATGGAGGAAGGGAGCAGGCAGTATACCGCGTTCACAGTTCCAGGACGGGGACTATACC
AGTGGAAGGTGATGCCCTTTGGGCTGCACTCGACCTGCGCCACGTTCCAGAGAGCAGTGG
ATTCGGTGATAGGGCCGGAAATGGAGCCCCACGTTTTCGCCTACCTGGACGCCATCATCG
TCATAGGCGCAACCAAGGAACAGCACGTAGCCAACCTGAGAGAAGTGTACCGACGACTGA
GGGAAGCGAAATTAAAGCTCAACATAGAGAAATGCCATTTCTTCCAGAAGGAGTTGGTAT
ATTTAGGACACGTAGTGAGCGGCGAAGGAATACGGACGGACCCCTCAAAGGTGCTCGCGA
TCCAGAGGCTGACGGCCCCATCGAACTGCAAGGAGCTGCGTCAGTGCCTTGGGATGGCAT
CGTGGTATCGACGCTTCGTCCCCAATTTCGCGTCGGTGGTGCAGCCGATGACCGCTCTCT
TGAAGAAGGGAAAGGTATGGTCGTGGGGCGCGGAACAGCATGATGCGCTGGAGCAACTCA
AGGAGCGACTCACAACCGCGCCGATCCTCGCTTGCCCGGATTTCAGCAAGAAATTCGTGC
TGCAAACGGATGCGAGCGATTACGGTCTCGGCGCCGTCCTGACACAGACCATCGACGAGG
AGGAGCGAGTCATCGCTTACGCCAGTAGGAAACTTCTGAAGGCGGAGACCAACTACTCAG
CCACGGAGAAGGAATGTCTGGCTATAGTTTGATCAATCCGCAAGTTGAGATGTTTCTTGG
AGGGGTACAGGTTCGACGGCATTACCGACCACATGGCACTTAAATGGCTCAACTCCATAG
AGAGTCCATCTGGAAGGATAGCTCGATGGGCCTTAGAGTTGCAGCAGTTCCAGTTCGACG
TGCAGTACCGACGGGGGAAGTTGAACGTGGTAGCCGACGCACTGTCCCGGCAGCCACTGG
AAGCATGTCGTCAGGCAGTGGAGGAGCAGCACCCATGTGGATGGGCGTGTATGCTGGAGA
GACGCGCCAAGAAGCCCGCAAAGTATCCGGACTATGCTGTCGAGAACGACCAACTCTATC
GCCACCTGGGACACAGAGCCGACGACGAGGACTACGTGCCATGGAAATTGTGCGTCGCCA
GTAACCAGAGGCAGAGAGTCCTGCAGGCGTGCCACAATGCCCCGACGGCAGGGCATCAAG
GGGTGAGGAAGACGATATCCCGACTAGCACAGAGGTACTACTGGCCAGGGATGTTTCGGG
CCGCCGCACGACATGTGAGGTGCTGCGAGGTGTGTCAGAAGTTCAAGGTGGAACAGGTGA
GACCGGCGGGACGAATGCTGACGCGGCAGGTGACGGAACCATGGGCCATATTATGCGCAG
ATTTCGTGGGGCCGCTACCACGCTCGAAACACGGTAACACTATGTTGCTGGTATTCCACG
ATGCGTTTAGCAAGTGGGTGGAACTGGTCCTTTTGAGACGAGCGACGGCGGAACATTTGC
AGAGGGCGTTCCGGGAACGGATACTTTGCCGATTCTGAGTCCCCCGGAAGTGTGTGTGCG
ACAACGGAGTGCAGTTTACAAGCCGAACATTCAAGGCCTTCTTGACTTCGATCGGCGTAG
AGGTGCAATACACGGCGCCATACTGCCCCCAGGAGAACCCAACCGAGCGGACGAACCGGA
CGGTCAAGACGATGATCGCCCAGTTCATCAAAGGACACCACAGCTCGTGGGACGAGGTCC
TACCTGAGATAGCGTTGGCAGTGAATACAAGTGTGGCGGACTCGACCGGATTTTCTCCCG
CTTTCTTGGTACAGGGTCGCGAACCTCGTCTCCCAGCCGCTTTATACTACGAGGTTACGC
CTGGGCCCGCCACTGTTCAGCAAACGCCAGGAGAAAAGGCCCAGCGTCTGAGGGAGGTGT
TCGAGTATTACGATAATAGACAGGCCGTGGTTGACGCTTAGAAAACGAAAAGTTAGAGGC
TTCCGCGCATACGCCGAAACCGCTTTTGCGTACGCGACGGTAACTCCTCGTTTAGGGTGA
CCATCACCGACGCCCACAAGGTGATAATCACCCGCCGTCAACAAAGGGGGGGGGGGGTGT
GACGCGGAGTCACAGTGAGGCCCGCGCCCGAAGATATAAACATAACCATAGGCTAAGAGG
AAAAAAAATGAAGTAAATAATAATACTATTGTAACCATAGGCTAAGAGTAAGAAAAATGA
AGTAAATGAAGTCACTTATCGGTTAAGAGTATGCGTACTAAATTAAGAGAGCCCGATTGC
AAGCGCAATCGAATCACTTGCAACTCTGTTGAGATTTTTAGGAGTAAACGAGAGCCAAGC
TCAGAGAGAGGATTTTCACCGCAAGGGCGAAAAGAGGGTCGTGAGCTGCTGCCGCCGATC
AGCAACTTCACTTTGGAACCGGCAAGCGTGAGTATCGGACCTGCATACGTGACGAAGGAC
AGAGTTTAGGGACCGCGAGTTAGCTGCCAGGTTAGGTAGGAACAGCCTAGAATTGACGGT
GCAGCAAGGCTAGGAAAGTTGATAAACAAATAAAAACGGAAGTGAACGTACATAGCATAA
AACAGTGTTTGCGTTATCTGTGTAGAAATTGTGCATTTGTAGGCTTTCGTTTTGCAGCGG
AGCGATCCCAGCAGCACCCATCACGCAGGCCGACTCTAACCTAACCGCAGCGGAGCGATC
CCGGC
>BEL-1_DVir-I-Dmon-A#LTR/Bel-Pao
GGGACGAATTAAGTTATCGATTGTTTAGTATTAAGTATATTCTGAAAGTATGTATTTTTG
CCCTGTGAATGTACGGGCACATTGTATTTGGCTTGTTGCCGCCATCACTTAAATGTTAAG
CTCATTATTGTCGTGAGTTAGAAGGCCGTAGGAGGGAAGACTGCGGTAAGATTCTGAGGG
AATATATATTTAAGTTCTAACCTATATAATCCGTTCAGAATAAAACACTTGCACTAGCAC
ATTTTGCATTACGCTGTCTCTATTAACATCGGAGTAACATGGCCAGGGGCCAGGCGTAAA
CCTTGCAGTGTTCAAATTGCAACTCCGCCTTCGTTTGGCACGCGACATGATCTTTTATTC
GCAGTTCTTATTGTAAGAAACTGTAAGGGCGACTTGCACTGGAGACAAGACGTGGTGTAA
CTTTGGAGTTACAGTGCGTGTAGATAGACACAGCACAGGCAGGGCCTCCACCCCAGTTAT
AGAGTTACCATTGGTACGCAGCCAGCGTAAAACATAGTAGAAGTCATCTCCGAGCTGAAC
AGGATGACACAACGGTCTCCCAGGAAAAGCCCACGCCTGAATGATGGCCAGGAGATAACT
ACCACGGCGAGTGAGGCGCAGCCGAAGCGGACAAGTAGAATGGTGAGCACTGTATCACAA
ATGCAAGTTCCCGCTGTGAGCGCGCCACAAAGCCCCAGTACCGTGGATGTGGGCACAAGT
GTACAACCTGCCGGCACTGTGGCCGCAGGAGTGAGTGCACGAGCCAGCATATTGACAGGA
GCGCCAAGCCCAAGCACGCAACTCTCAAGTGCTCAAGTCATGGATTTGATAAAGAGAGTC
GCTGCGCTAGAGCACGAGTTGCAGAGGTCAAAAACTGGTCAAGCACATGTGAGTACAGTT
ACTGATCCCGTTAAATTGAGTGATGCTGGCGTGGGTCGTACCGCTATCCTGCCGCCATTT
TTGAGTGGAGAGCCATCGTCGAGTGGAAGTTTGAGTGAAACTGCAATTATGAGTGGAGTC
CCAAATTCAAGTGTTAGTTTGAGTGAAACTGCAATTTTGAGTGGAACTGCCATTTCGAGC
AGATCGCCATCTTTGAGTGAGGCATTGCCTACTTCATTGAGTGGAAATTTGGGACCACAG
TTGCAAACGGTAGAACGAGCTACAGTTATGGATAACTGTTCTACAACATCAAGCCGCTCG
ACGCCATATTGTTCTGCAGGCCATTTTTTTTACTTTTTTGTTTGCTATTGGTTATTTTTT
TTGTTTTTTTGTTGCTTTCTTTTTTTTTTTTTTTGAAATTTTTTTTCATTTTCTTTTTTT
TTTTTGTCTTTTTTTTTTTTAATCTCTTTTTTGTTGTTTTGTTTATTTTTGCCAAGTTTG
TTTGTTGTTTTTTTTTTTTTTATTTTTTCTCTTTTTTTGTGTTTGTTTGATCCATATTTT
TTTTTCGTCTTGTTTTCATATTTGTTTTGTGTGTTTTTTTTGTTTTTTTTTATTTTTTGT
TTTTTTTATCTTTTTTATTCTTTTGTTCCATCTTTTTTTTATTTGGCATGTTGGTTTTTT
TTTTTTCCTACTATTTTTTTTTTTTTCATTTATTTTTTTTTTTTTTTTGTTTTTTCTTTG
CTTTGGTGCGCAGTCAACGCTCAGCTACACTCCGGCACAAGAGAACCAACCAGTGATCAT
TTTGGAGCCAACGCAGGCAACTGGGAACTTCGCATGGGCGACACCCAGGAACGATGTATG
CCTGCTACGAAAATTACCAGATCTACCTGAGTTTGGAGGCCAACCTGAGGATTGGCCTAT
ATTCCTCTGCGCGTTTACGGAAACAACTTTGGCGTACAACTGTACGAATCTGGAGAATAA
CCAGCGATTGTTGAAGGCACTCAAAGGCGAAGCACGTGATACTGTGAAGTCGTTGCTCAT
ACATCCCAGGAATGTGAACAACGTGATGGAACAATTACGTTTTAGATACGGCCGCCCAGA
ACAACTAATACGCAGCCAGCTAATTAGTATTCGAGAGGTGCAGCCAATTCAAGAGCACAG
CATAGCGAAAATCGTGCCATTTGCTACACGAGTGAGTAACCTTGCCGCCTTTCTACAATC
AGCTAACGGAGAACAGCATTTAGCGAATCCTACACTGATGGAGGATTTGGTCGCTAAGCT
ACCACCAAGCAAGAGGGTGGAGTGGGCCAGACATGCAGCTACGATTAGGCCTTTCCCGAC
TGTCGTACATTTAAGCGCGTGGTTAACGGACTACGCCAATTTGGTATGTACGATTGTGGA
CGTCGATGGTAAGGAGCAGAAGCGTAGAGTGCTGCATGCCAGCATTGACCAGAATAATGA
AGGGCGACACCGAGGTCGCACCAAACAGTGTCCAATCTGTAATGGACAACACGCAGTCAG
GGACTGCAACGAGTTTAACTTAGCCTCTCCGCTGAAAAGGTGGACGTTTGTTAAAAGGCA
CCGGCTTTGTTTCTCGTGCCTACGAGATGGCCACATGGCAAGAGTCTGCAAAAGGGCAAA
CGAATGTCAAGTCAATGGATGCCGGAAGAGGCATCATCGCCTTTTACATGATCATGATGC
TATGAGTCACAATGCACCGCAGCCAGCAGGTGATAGAGTGATGAATACTGGACGGATGCC
GCAGCCAGCGGATCCGCACACAAGAGCACCGCAGCCAGTGGATGCTCAATTGACGCAACA
AAGGAATTTAAGTTGTGTCGATTCGGATGGAGAACGCCTACTATTCCGCATATTGCCAGT
GACATTGCACGGGGTCAATAAGCGGATCGATACGTATGCGCTCCTAGACGAGGGCTCGTC
CGTAACTATGATAGACGACGAGCTACTGCGCGACCTAGATGTCAAAGGGGAACGCAGGCA
ACTAAATATACAGTGGTTTGGTGGAAGAGCAACCAGAGAGCCGACCACAGTGGTAAGCAT
GGAAATTAGTGGAGCGGACAAACGCAAACGTTATATGCTGCGAAATGTGTACGCCGTGTC
CAACCTGAGCTTACCGATGCAGAGTCTGCATCGACGTGATGTACAAACGTTGGACAACGG
TGCACGACTTCCAATGAAACCGTATCGCGGGGCGGTACCAAAACTTCTGATTGGACTTGA
CCATGCGCATCTTGGACTGCCAATGCAAACAAGAAGGTTTGCACCACAGGGACCATATGC
CGCAGCCACCGAACTTGGATGGGTGGTTTTTGGGCCGGTAAGAGGTCAGCCGACGGCAAC
GTCAACAAAGTCATGCCTCCTAGCAGTGTCGCAGGAGGATGCAATCCAAAAGATGGTAAA
CGACTATTTTGATATCGAGAACTTCGGTGTGAAGCTTACGTCACCAGTCGCAGCCAGCCA
CGATGCACGAGCACAAAAGATACTCGAAGACACCACGGTGGAAATAGGGGAACGTTACCA
GACAGGTTTATTATGGAACCGTGATAATGTTGAGTTGCCACGAAGCTACGATATGGCATA
CAAAAGATTGGTCAACATTGAGAGAAAGATGAAGCGTAACGATCAGTTTAAACGAGCCTA
TATGAAAATTATGGACGATTATGTTCATAAAGGATATGCTCGACGCTTGAAGCATCATGA
GGTCGCTTTAGCCAACAGCGACAAACTTTGGTATCTGCCGCACTTTGGAGTTGAAAATCC
AAATAAGCCCGGTAAGATAAGACTGGTGTTCGACGCGGCAGCAAAGGTCGGTGACATTTC
ATTGAATTCGGCATTATCCAAGGGGCCGCAGCACTACAAGTCGCTGCCAGCTGTTCTCTT
CCATTTCCGGGAAGGTGCGGTTGGCGTTTGTGGAGACATCAGAGAGATGTTCCATCAGGT
GTTGATTCGACCGCAGGATAGATGCGCCCAGCGATTCTTGTGGCGAAACGGCGATGATCG
CCGGGAGCCTGATGTTTATGAGATGAGGGTAATGACATTTGGAGCAGCATGCTCGCCAAG
CACCGAGCACTATGTGAAGACCTTGAATGCCCTGCAGTATCAGGATTCAGACCCTCGCGC
GGTTAAAGCTATTCTTGAATGTCATTATGTGGACGACTATGTGGATAGTTTTGATAGTGA
AGGCGACGCCATCGCCATATCAACAAGAATAAGAGAAATACATGCAAATGCTGGATTTGA
ATTGTGCCAGTTTACTTCTAGTTCGCCAACCGTAGCCGACGCCCTGGGCCAACACTGGGC
TGCTAGGAGCATCGGATGGGGCGAAGCTGAAGAAAAGATTCTGGGCATGTGTTGGCAGCC
AGCCACGGACGATTTCAAATTCAACATGAAGTACCACAAAGTACCCCGATGTGTGCTAAA
TTTGGAGCGAGTACCTACGAAGAGGGAATTCTTGAGCTTGATCATGTCAACATTTGATCC
TTTGGGATTTCTTAGCTGTCTCATGATAACTGGAAAGTTACTTATGCGTGAGATCTGGCG
ACGAAATGTGCAATGGGATGAACCCTTACCAGATGAGATCGCCCGCGCCTTTAGTAAATG
GCTTCAGGATATGAACAATGTGGAAGGATTTCGAAGCTCGCGCCATTACTTTGGCCCAAT
ACCCGTGCGGGCAATACAACTGCACGTTTTTGTCGACGCTAGCCAGTCAGCATTCGCAGC
TGTGGCTTACTTAAGGGTAACCTACGACAACAATGACGTGCGAGTATGCTTCGTATGTGC
CAAGACGAAATGTGCCCCAATGAAAACGATGTCAATTCCACGACTGAAATTGCAAGCTGC
TGTGTTAGGAACGAGGCTGATGGACACTGTCAAAAAGGAGCACAGTATAGCGATCAGTGA
TGCCATACTATGGACTGACTCAAAGACAGTGCTGCGTTGGATAGGCAGCACCCACCGTCG
ATATAAGCAGTTCGTCGGAAATCGAGTGGGAGAAATTTTGGAGTCAACAAAGGTTTCCCA
ATGGAGATGGGTACCTACTGCTGAAAATGCAGCAGACGACGCAACGAGGCCGCACTGCCA
CGTAGACCTCAGCCAACGGTCACGATGGTTAGACGGGCCAACATTTTTGCGGCAGCCGGA
AAGCAGCTGGCCGCAGCCCGAACCGGGCACCGAACACAAATCCTGCGATGATGAAGAAGA
GATGCCGAGTGAATTTGCCCTAGTTGCAGCAAATAACTTTTTCATTTCATTTCAGAGATT
CTCTAGCTACAGTCGGCTGGTGAGGACGACGGCTTGGGTTCTAAGCTTCACGCGCTGGTG
CCGTGGACATAGGACTGAGCTTGAGAGATTCGGCCTCACCGCTACGGAATGTGAGGACGC
TGAGAACTTGCTGATACGGCGAGTGCAATGCGAAGCATTCCCTGACGAGGTTCGAGCCTC
GTACAATGAAGAATCAGTCGGTCATCGAAGCGAAATAAGAGGGCTGGCGCCCTACTTGGA
TGACAATGGAGTCTTGCGTGCGTATGGCAGGATCGATGCCGCACTGTGTATACCGCATAG
TGCGAGAAGGCCAATAATCTTGTCACACCGGCACGCACTGACGGAACTGATTGTGTATCA
CTACCATGTGAAAATGAAGCATCAAAACGTGGATGCAACGATGGGCGACATCAGGACCAG
ATTTTGGATAACAAAGCTGCGTCGAGTGTTGCGTACAGTAATATCTGGATGTAGTGTGTG
CAAGCTACATAGAGCGCAGCCAGCGCCACCTATAATGGGTCCTTTGCCAGAGGACAGACT
GGAGGCCAATGGATGGCCATTTAAGTTTACGGGTCTGGACTACTTTGGACCACTTCTTGT
GACCATCGGACGTCGAAAGGAAAAGAGATGGGTTGCCTTGTTTACGTGTCTGACAACAAG
GGCCATACATTTGGAGTTGGCACATGACCTGTCAACTGATTCCTGCATAATCGTGATCAG
GAACTTTCTTTGCCGTCGCGGGCCTGTACTGAGGTTGCGCAGTGACAACGGAAAGAATTT
TGTTGGGGCCAATAGAGAAGCCAAAAGGCTCATAGATGTATTCGAGCCGGAGAAGATTCA
GGGTGAGCTATCTTCTGGAGGCATTGCATGGGTTTTTAACTGCCCAGCGAACCCAGCTGA
AGGAGGAGCCTGGGAAAGGATGGTGCAGTGTGTCAAGAGAGTGCTCCGCCACACAGTAAA
GGAGGTGGCACCGAAGCAACACGTGTTGGAGAGTTTCCTGATTGAGGCCGAGAATGTTGT
GAATTCGCGCCCGCTTACTCACTTGCCAGTATCTGTGGATCAGGAAGCCCCCCTAACACC
GAACGATCTACTCAAGGGAGTAGCCAATCTGCCTGACACACCCACTATTCATGAGCAGCC
GGACGAGAGATGCGCCACAAGGAAGCAGTGGCGCATAGCGCGGCTATTACGAGATCGTTT
TTGGAAGCGGTGGGTATTGGAGTACCTGCCTACACTTGTGCGACGCGTGAAATGGTGTGC
GCGCGTTGAGCCGATACGCCATGGTGATGTGGTGTTTATATGCGACCCAGCCGTGCCACG
CAGGGAGTGGCGAAGGGGCATAGTGGAGGAGCTCTACCCTGGACCAGATGGAGTACCTCG
ACGCGCCAGCGTACGCGTGGCGGACGGCAATCGAGTGCGACTGATGACTCGTCCCGTGGC
TAAACTAGCCATATTGGATGTGAGTGAAGCAGGGCCTTCACGGGGGCGGGGATGTTGCGG
GACGAATTAAGTTATCGATTGTTTAGTATTAAGTATATTCTGAAAGTATGTATTTTTGCC
CTGTGAATGTACGGGCACATTGTATTTGGCTTGTTGCCGCCATCACTTAAATGTTAAGCT
CATTATTGTCGTGAGTTAGAAGGCCGTAGGAGGGAAGACTGCGGTAAGATTCTGAGGGAA
TATATATTTAAGTTCTAACCTATATAATCCGTTCAGAATAAAACACTTGCACTAGCACGT
TTTGCATTACGCTGTCTCTATTGACATCGGAGTAACATGGCCAGGGGCCAGGCGTAAACC
TTGCAGTGTTCAAATTGCAACTCCGCCTTCGT
>Gypsy-258_Dmon#LTR/Gypsy
GTATGTGCATATATCGAGGGTACACTGTACCAAGAACTCAGCATAAATATAACAGCAACA
CTTTGTTGCATTAAATAAACAAAACCAATTCAAGTGAGCGTGAAATATGATCACCCACTT
ATGAACTACGCTAAGTCAGCATTCCCACGCTGACCGCCAATAACATATATATATATGCAC
ATAAGACTCTCTCGCTCTCTGAGACATATACATATATGCAGCCGCTCCGCTGCTAGCGTA
ACCGGCAGCGCAGCTACGCGGCCTTAGCCTATGTACATAGGCTAAGCGTACTCAAGGAGT
TATGGAATAAATGATGATTAAAACTGAACTCAAACGGCACAGACGTGCCAGTGCATTGTA
TGATTAACTATTGGGATATTACATGGCAGAGACGTGCCAGTGTACTGTATGATGAACTAT
TGACATATTACATGGCGACCGTGACTCGGTCTGAGTCTTGCACGGATGGAAGCTGCTGAG
CAACATCAACAATACAACAACAACAAGAAGAAGAAAATAAGGCAAACAAATAGAAGAATC
AACAGCGGATCCATCGACTTTACACGACTTTAAACGAAAATTGAACGCAGTAAGTAGAGT
GGTATGTGTGGCAGAAGAGGCGGCGTAGTAAAACGCCTTAGAAACCGAAAGGCAAAATTG
CTCAAACTTCTAAATAGCAACGAGACCTTACCGTGGAGCACAACTGTGAAATTACACACA
GAGCTTGAACACGTAAAAGCGTTGCTAATAGAAAAGAAAAAGAGCCTGCCACAAGAGCCT
ATGCACACAACCACCTACACTGCAATTCCGAATATTAGTAAAATACTAATAAAGAATAAA
CCACCCCCAGCAAAGGAAATACCAACGCTAAGGAGGACATGCCCGAGTGACTGCGAGGGA
CCGCTATACTCACCGTATTGCGACTACACCTGTGCAGCCTGCACCGGTGCCCCAACACAG
AAGCAGTAGCAGCCTGTGCAGCCAGCACCGGCCTCGACTAGCGCAACAAGCTAGTCCGGA
TCAGTGAACCGACAGCGTTTCCAAGAACGCCCACCAATAACATTTTTTTAATGCACTGCG
ATGCATAAAATTTAATTTTAAAATTTAAAATTGTAAAATTGAGCGGAATAACAACTGCAC
AATTAGAGTGAGGCCTGTAAAGCCACGCAAATACTAGGCAGGAAAACATGTAAACTAACT
TTTTATAATTCCAAACAATATAAACAAACAAACAATTTGATATATGTCAATAGAAACTAA
TGAAATAAGTAAATTTGTAGAAAATTTTGAAAATTCAGCCAAAATGGGCATTGTTGACGT
AAAAACGGTAGACTCGACAGCTAATGTAATAAACAAAGTCGAAGTCGAAAACACCGACCT
TAAACTAATAACAATACTTATTGTTATAATTTTTATTATAATACTAGCGCATCTATTATA
CAAATTATATAAGTACCACAACAGATGCATTAAGAAGCGATACCAGAGCCAGGCAAACGA
CCTGGATAAAATTTAAAATAAAATTACTCGTAATTAGCAACAGTAATTGATTAAAAACAT
TATTGAGAAAACAAACTAATTAAAATATATGGCTATTTGCTCATTAAATTTATATATATG
TTTTTGCAAATTTTATTGGTTATTTTATAAATCTGTCTGCAAAGTAAAATTTTATTCTTA
TTTCCTGTAAACATTCAAAAATGATATAGACAAACCAAGAATTTTTTAAAAATGAAATGG
AATGGAAAAAGATTAATGCCGAATTAATTAATATTAAAGAAAAATTCGACAAATCATACA
AGTGTTTAGCACAAAATAGGAATATTTCCAATGAAACTATAGGAAGACATGCAACAACAC
TAGTTGCATGTTTTAACCAAGCACGATCACTGATACACGACAATAAAGGAAAATTAAATA
CCCAACATTGGTCGTATGTATCAAGATTTTTAAATAGGTTGAAAACAAACCTAAATAGCA
TTAAAACAAAATATGCGCTAGACATAACTATACCTTCGATTTTGAATACTCCAATATTAG
TCGAGGAAGAAACAAACACAGATATAGAGACATTAAACGATCCTGAAATCGCAAGCGGTT
CAGACCAAAATATAAAAGAAGAAGATCTACACGATCTTACGATACCAGCGGTAATCACAT
TACCCGAGCTATCTGAGTCTGAACAAGAGTTGATAATTGAAGACAAAACTGTAAACATGG
CCATGTCACAAGTAGAATTTCTTAAGCTAGCCTCTTCACTCATACCTGAGTTTAGTGGAA
AGTCTGAGAATCTACAAAGTTTCATTGATGCTCTTAGTTTAGTGGATTCACTAAAAGGAA
CACATGAAACTACAGCAGTCAGTCTAATAAAAACTAAACTCAAAGGCCATGTTCGAAACT
TAATCAACAATGAACAAACAATTCTGTCCATAATAGACAAACTAAAAAGCGGTATAAAAG
GCGAATCAGCCAAAGCATTATCCGCTAAATTGTTCAATCTGCAGCAAAAGCAAAAGACAG
CAAGTCAATATATTCAAGAAGTTGATCAGTTGACAAGGGCTTTGCAATCAGCACATATGA
TTAACGGTGTATCGCAAGAATATGCCGAAGAACTAAGCCTACAAGTTGCTGTAAAATCTA
TTATAACAAACAGCACAATTGACGAAGTCAGGTCTGTAATGAAATCACGAAATTTCAATA
ACATGAGTGATATTACAACTGTCTTTGTCGATAGCTGCACAGACTCGATAGGACATCCAA
ACACAGTCCTATATGCTACGCAGCATCAGAGAAATAGATCCAACCGAGGCAATAACCGCG
GAAACAACCGCGGAAATTACCAAAATAATGGCAATAGATATTATAATAATAATAATAATG
GCAACAATAGACAGAGACGCCAATATAGAGGAAACTCTAGAGGCCGTGGTAACTCAAACG
GAGGCCACAACAACAACAATAACAATAATGTGAGAGTAGCCCAAAATACTTCGGGAAACT
CCCAACAGCCCTTAGGTACACAGCAATAGATAGTAAAAAGGTTCATTCGATTAATCTTAG
CGTAAATATATTCGTAACATTCACAAATGTAGCTACAAAACTAATAAAAACTAAAACTAA
TATTATTGATAGACACTGGTGCAGATATATCTTTGATTAAAGAAAATTCCGATACTTTCA
ATGATATAAACATTAATAATAAAGTTAATATTCAGGGAATCAACCAAGCATTGATTCAAT
CCAAAGGACTAACATCTTTAGAAATACAAACAACTAAATATATAATTCCACACACACTTT
TTCTATACCGTGTGATGGAATTTTAGGCATAGATTTTATTAAAAAATATAATTGTCAATT
AGATTTCACACCTTCAAAAGATCTGCTCATAATAAGACCAGATAATCTAAATTATCCCAT
CTATGTTCCCATAACTTACAGCTCCGGTAATAATACAATAGTGTTACCGGCCAGATCCGA
AGTTGTCCGGAAAATCGAGCTAATTTCAAAAAAAAAAAAAATGAAAGGAAATAAATAATG
AAACCAGAACGAACAATGTTATGTCAAAGTTAACTAAAAATTTTCCAAAACTATTTAATA
AACAATTAAAAGAACTTTGTTGTCAATATACAGACATATTCGGACTTGAAACCGAACCAA
TTACAACAAATAATTTTTATAAGCAGAAACTAAGATTAAAAGATGATGAACCTGTATATA
TAAAAAATTATAGAAATCCTCATAGTCAAAAAGACGAAATTCAAGCTCAAGTCGATAAAC
TAATTAAAGATGGAATAGTTGAACCATCAGCCTCAGAATATAACAGTCCACTGTTACTAG
TACCAAAGAAATCCATAGATAATGAAAAGAAAAAATGGCGATTAGTAATTGACTATCGCC
AAATTAATAAAAAATTACTATCCGATAAATTTCCACTTCCTAGGATCGATGATATCTTAG
ATCAACTAGGAAGAGCAACATATTTCTCTTGCCTTGACTTAATGTCAGGATTCCATCAAA
TCGAGCTAGACGAAAACTCTAGAGATATAACATCATTTTCAACGAGCAATGGCTCTAATC
GCCTCACGCGATTGCCATTTGGTTTGAAAATAGCCCCAAATTCATTCCAAAGAATGATGA
CAATTGCATTCTCTGGACTTGAACCATCACAAGCATTCCTTTATATGGATGACTTAATAG
TAATCGGTTGTTCCGAAAAACACATGCTTAACAATTTAATTAGTGTTTTTGACATGTGTA
GGAAACACAACTTGAAGCTACATCCTGAAAAATGTTCATTTTTCATGCATGAAGTCACAT
TTTTGGGACACAAATGCGCAGATAAGGGAATCTTACCAGATGACAAAAAGTTTGATGTCA
TATTAAATTATCCAGTTCCACATGACTCGGATAGCGCTAGACGATTTATAGCATTTTGTA
ATTACTACAGACGATTCATCAAAAATTTCGCCGATTATTCTAGGCATATAACAAGATTAA
ATAAAAAGAATGTTCCATTTGAATGGACTGATGAATGTCAAAATGCATTTGAATATCTTA
AGAAACAATTAATAAAGCCTACTCTGTTACAATATCCAGATTTTACAAAAGAATTTTGTA
TAATCACAGATGCTAGTAAGCAGGCCTGTGGTGCAGTGCTAACACAAGCCCACAATGGAA
CTCAACTTCCAGTAGCTTACGCATCGAGAACATTTACCAAAGGAGAAAGTAACAAGAGTA
CGACGGAACAAGAATTAACAGCTATTTATTGGGCAATCACCAAATTTAGACCCTATATCT
ACGGAACTCATTTCATAGTAAAAACAGACCATAGACCACTAACATTTTTGTTTTCAATGA
CAAACCCCAGTTCTAAATTAACGCGTATGAGACTTGAATTAGAGGAATATAATTTTACAG
TAGAGTACCTAAGAGGCAAAGATAATTTTGTAGCCGATGCATTGTCACGGATAACAATAT
CTGAACTAAAAGAAATACAAAATAAAATCCTGAAAGTCACTACCAGGTATCAAAGTAGAC
AAAAATTCTGCGCAGAAAACAATAAAGTAGAGATGCCAAGGCAATCTACTGAAACAGCTT
CTCAGCCCAACGTATACGAAGTCATTAATAATGATGAAGTACGTAAAGTAGTGACCTTGC
ATATAAAAGATATGCTATGTTTCTTTAAACATGGTAAGAAAATTATAGCAAGAATTGATA
TTGGAGATTTATATACTAATAATGGAAATATTGACTTAGGACAACTATTTCCAAGGCTCG
AAAAAGAAGCCGGTATATTAAAAATCAGCCAATTGAAAATGGCACCGTGGGAAAATATCT
TTGAAAAAGTTTCAATAGATAATTTCAAAATTATGGGCAATAAAATATTGAACACATTGA
GAGTAGCGCTACTCAACCCGGTGACCACATTAACAAATGTTAAAGAGAAAGAAGCTATAT
TGTCTACACTACATGATGATCCAGTACAAGGAGGTCATACAGGCATTGCAAAAACCTTGG
CCAAGGTCAAAAGACATTATTACTGGAAAGGTATGAATCGTGATATAACAGAGTACATCC
AGAAATGTCAGAAATGTCAAAAAGCAAAAACAACAACAAATATTAAGACCCCTTTAACAA
TTACTGAAACCCCGATGAAGGCTTTTGACAGAGTGATAGTGGATACAATTGGTCCACTAC
CAAAGTCAGAAAAAGGCAATGAATATGCAGTCACGCTCATATGTGACTTGACTAAATATT
TAATTGCTATACCTGTCGCAAATAAAAGCGCAGCAACAGTAGCAACAGCAATATTTGAAT
CTTTTATTCTCAAGTACGGTCCAATGAAGACGTTCATTTCGGACATGGGAACGGAATATA
AGAATTCAATTATAAATGATTTGTGCAAATACTTAAAAATAAAGAATATAACATCAACTG
CACATCATCATCAAACTGTTGGAACAATAGAAAGAAGCCACAGAACATTTAACGAATATA
TACGATCCTATATATCAGTAAATAAAACAGATTGGGACGTATGGCTTCAATATTTTGTTT
ATTGCTTCAATACAACTCCCTCTATGGCACATAATTATTGTCCATATGAGTATTTGGTAA
GACTAATAATCTACCAAAGTATTTTAACAGCATAAGTAATATAGAACCTATATATAACAT
AGATGACTACGCTAAAGAAAGTAGGTATAGATTAGAAGTAGCATACAAAAGAGCAAGAAA
TATGCTCGAATTAAATAAACAGAAAAATAAGGAATTGTTTGATTTAAAAACGAGGAACAT
AACTCTATCAATAGGAGATAAAGTTTTACTAAAAAATGAAGTAGGCCATAAGCTAGATTT
TAAATACACAGGGCCCTATAGAGTTGAAAAAATAGAAGATAATGATAATATAGTTATTTC
CGGAAATAAGAGTAAAAAACAAACAGTTCATAAAGATAGGTTAAAAATTTTTAATTCATA
ACAGACACAAAAAAAAATAAAAAAAAATGAATTATCCAAAGTATGCAAAAATATATATAT
ATATATAAAAAAAAAAAAAAAAAAAAATAAAAAAATACACTAAATACATTATAAATACAT
TACAATTATAATAAATAAAAAAAAAAAAAAAAAAAAATTTTTTATACAATAAATTTAAGT
AAAATAACTACACTTAGTTACGTTATTTTTCAAAAGGAGGGAGATGTAGTATGTGCATAT
ATCGAGGGTACACTGTACCAAGAACTCAGCATAAATATAACAGCAACACTTTGTTGCATT
AAATAAACAAAACCAATTCAAGTGAGCGTGAAATATGATCACCCACTTATGAACTACGCT
AAGTCAGCATTCCCACGCTGACCGCCAATAACATATATATATATGCACATAAGACTCTCT
CGCTCTCTAAAGACATATACATATATGCAGCCGCTCCGCTGCTAGCGTAACCGGCAGCGC
AGCTACGCGGCCTTAGCCTAGGCACTTA
>Gypsy-259_Dmon#LTR/Gypsy
CACTTTGGAACCGACAAGCGTGAGTATCGGACGTGCATACGTAACGAAGGACACAGTTTA
GGGACCGCGAGTCAGCTGCCAGGTTAGGTAGGAATGACCCAGAATTGACGGTGCAGCAAG
CCTAGGAAAGTTAAGAAACAAATAAAGACGGAAGTGAACGTACACAGAATAAAACAGTGT
TTGCGTGTTGTCTGTGTAGAAATTGTGCATTTGTAGGCTTTCGTTTTGCAGCGGAGCGAT
CCCAGCAGCACCCATCACGCAGGCCGACTCTAACCTAACCGCAGCGGAGCGATCCCAGCG
GCTTCCCTTTTTCCTTAACAGAATTAGTAACCACTCTGTGGCGGAGTTATCCCTACGGCT
CCATACCCCCCTTTTCAGCTTCGCGTCTCGGCAAACTACAAATTTCTTGTAGAGTGGACC
TGGGTAAGACTGAGTCATCACCCCGGCCAAGAAGCTACTTTACAAGTGGTGTCCAAGCAG
GGACCCTAGGTGTGAAGGGGCGTGGCACTAACGTGGGCTAAAAGCCCATGAAAGTGCCTC
CAGGGTGAGTTAAGACCAAAACGGCAAAAGTAACTGAGAAGTTAGCTGCCTGCGGCATAG
GGAAAGGGAGCATAGAAAGTCCCACAGGGGTGTCAGCAACAAACAAGACAAGTGGGGAAA
ACGAGAAAAGACAAAGAAGAGACTCGAAAACTAACGGACAGCCATAAAACTTCTCGCTGA
GCGAGCGGCGAGCGCGCTAGCGTGTGTGCACGCATACAAGTACACGCTCACACGCATAAG
CCGAGAGTCGGCAGAGCGCGCGTCAACGGGACAGTTGCGAAGGCCCACCGTGGGGCAAAT
CGCTCGGTACGCGTCGAAATTTGCGCGATCAGTAAGCGCGACGGAAAAAAAGTGAACAAT
AAAGTGAATTCGGCCCAATATAAACATGCGAGCTGTAGTGATGATTAATTTTTTTTTTTT
TTGTGAACAAACTAAGCTGTGGAAAAAATAATTATGGTTAACATTTAAGACAAAGGGAGC
AGCAAGAGTGAACGTTTTTCTTATATTTTTTTTCATGTGATCACCGGTGCAAAACATAAC
AACAATTAATGAAAACTAATAATAACTAGTTAATAACCGAGTGAAAGTGACCACAGTGCA
GTAACATAGAACCACGGTAAAAGAGTGGACGCGTGTAACAAAAGGGTACCGTGGGCCGAG
GCCGGTACGCAGCGTCACTTTTTAGGGTGGTCAACTAAAAGTGCGACTATTTTTTTGTGC
GGCCAATGGTGGTGTTCTGGCTCGATAAAATAAAGTTAAATAAAATTAATTAAAATAAAA
CAAACTAAAATAAAACGAATTAAAATAAAACAAATTAAAATAAAATTAAATAAAAATTAA
AAAAATTAAATTAATAAAAATTACAATAATTTAAATAAAATTAATTAAAATAAAATTAAT
AAAAATTAATAAATATAAAATTAATTAAAATAAAATTATTTAATATCAAAATAATTGAAA
TAAATTAAAATAAAACAAATAAAAATAAAATAAATTAAAAATTAACGTGATTTAAATAAA
CGGAACTAAAACAAAACGAAATAAAATAATTATAAATAATCATAAACAAATACAATAAAA
ATAAATTCGGTAAACCAGAAGGAAGTAATTAAAACGAAGCGGTCGAGGAATACTGGATAT
CCGAACGGAGTCACGTGGACCAGAAGAGGAAAAGGGAACAGCTGAAAAAGGTTACGTACG
ATAGGATGGATACCGGTGAGTGTCAGAATCCAGGGGTGGGAGTACGGTAGATCCACTCGC
GACGGAAGGAGGAACTGGAGGCGATTACTCACGAGTTCGGGCTGAGCGAGTTTGGGCCGG
TTGAAGACTTGCGTCGTCGTTTGGCAAGCTTCGTGTCCGGGGGTTCGCATTCCGCCAAAA
TATGGGCTCGGCTAGCCGAGTTGGAGGCCAAATACACGAGGACCCCTGAGCGCAAGGCCC
AGCTCGATCCTGACCCAATTGAATGGGATAAACGTTGGAAGTCAGAGTCAGACTCTGGCC
AACGTTCGAACACCCCCGGCTTGCTCGAGGTCCCGGCGATCCCGAACTACAAGGCCCGTG
ATGCGAGCGACAGGACGAAGGAATCGGGGACGCCTCGTGTTACTAATGGCGTCCCATTAA
CACAGACGCGCCTACCTATGGAGTATAGGGGGCACTGCATCGTTCCGGAACAGGTCAGGA
AGTGGGGTATACGCTTCGATGGGCTGATCCACTGTCCTTCGTAGAAGCCATCGAAGATCG
GGCCCTGTCTTATGAGATTGACACCGATAGGTTGCCCCGGGCAATGAACGAGGTCATGAT
CGGCGAAGCCGCTCGCATGACAAGTGGGCTAAGAGAGGTGTCATGGAACGAGTTTAAGGA
GGGATTTTTGGATTTCTTTTTGCCCCCGCGATATTTTGAATTGTTGGAAGACGAAATCCG
AGCTCGCCGTCAACGATAGGGCGAAGGGTTCAAGTAGTATGTGGTGGACATCAGGGCGCT
GATGCACCACGCTGGCTATGGTCCGGAGCGAGAATTGGCGAGAATATACGACAACGCAGC
CCCAGAGTATAAATTGTATGTGCGGAGACAAGATGTCGCGTCGCTGTCGAAGCTCATACA
ATTAGCGGTCGAGTATGAGGGTATAAAACAGCAGGGTCAACAGTATCCCCCGGGTTCACG
ATTTCGATTAGGTAATAGCATGGGCACGTGTCTAGGCGAGGGGCACGGACAGGCGACAAC
AGGCTTAAACAACCCATTCAGGGTAGCTTCATCGCCAGTATTACCGGTGCCAAGGGAAGA
GCCCGTTAACCGAATGATTGGGCAAGAAACCGGGGGAATAGCCAGGAGACGCCCGATATG
TTTTCGATGCGGTCAAGAGGGGCATTTTAGGAGGGAATGTCCCACCCCGCAGGTAGTCTT
TTGTGCGCAATGCGGAACCAGGGGGGTGAGCAGCCAGGAATGCTGTAGACGACCGGCTTA
GGGAAACGGGCAGAGGCACCATCCGGACCGGTAGCGGATGGGCAGCGATGTCAGCGGAGC
CCGGAGGCAGTAGATGTTTTGCGAGTCGAGGGGGGTCGTGTCGTCGCGACGATCAATATC
GGTGGAGAGGACTACGCGGCGACAATCGACACCGGCGCCACTCGATCGTTCATCAGTGGT
GCCTGCGCGGCGAAGGACGTGGAGATTAGGAAAGTACAAACGAGGATACGGCTGGCGGAC
GGGTCAGAATTAGACGTCGTGCGGATGCTGCACGCGGGAGTTAGTTTAGCGGGGCGTACG
ATAAGCGTGCCGTTACTAATCATGACGCCGATGCTAGACCAAGTGATCCTAGGTATGGAC
TTTCTGCGAGCGATAGGTACGACGCTTCGTTGCGGCGACAGCGAGATGACGCTAGGGACG
CCGGAGAGACGGGAAATTAGGAAAGGGGCGACTGGCTGCCCTGTGGAGCCGATCCCGGAG
GCAAGGTTATGGATTCGGCAGGGGGTGGCGGTCCGTCCTGCGGAGAGAATCTCGGAGGCA
CGATGTGTGGATTCGGGAGCCACGGGTAGAACAGCACCTAAGAGCGTGAAGCTGGGGAAG
GTAGCTGGTTCCAACGGGCAGGAGAATCAACCTCACGCCTCGGAAGAAATCGTTCTAGCG
GGAAAACCAGTCGCAGGGGAAAATACGGCCGCGGGAGCTAGTCACGAGGCTAGCAGAGGT
GAAGGGTCTGGAGAGGGGAGTCCCAACGGGGAGGACGGCTGGCCAGCAGATCTGGAGCCG
AGTCTGCGGGAGCTTCTACAGGCGGAATTGGCGCTATTCGAGGGGCTGAAAGGCGTGTCC
CACATAGCTAGCCATCGGATCGTAATGAAGGACAACGAGCCCATCAAGCAGAGGTACTAC
CCGAGGAACCCGATGCAACAAGTCGTCGACAAGCAAGTGGAGGAATTGCTCCGGACGGGA
GCCATCGAGCCATCCCGAAGCCCGTACAGTGCGCCGATCGTGCTGGTGAGAAAGAAGACT
GGGGAATGGCGAATGTGCATCGACTATAGGCAGCTCAATGCACATTCGATCCCGGACGCA
TACCCACTACCCCGGATAAACCACATTTTAGAGCGCCTACGGCATGCGCGCTACATACCG
ACGCTGGATCTGAAGCAAGGATACTGGCAGATCCCCATGGAGGAAGGAAGCAGGCAGTAT
ACCGCGTTCACGGTTCCAGGACGGGGACTATACCAGTGGAAGGTGATGTCCTTTGGTCTG
CACTCGGCCTGCGCCACGTTCCAGAGAGCACTGGATTCGGTGATAGGGCCGGAAATGGAG
CCCCTCGCTTTCGCCTACCTGGACGACATCATCGTCATAGGCGCCACCAAGGAACAGCAC
GTAGCCAACCTGAGAGAGGTGTTCCGACGACTAAGGAAGCGAACCTAAAGCTCAACATAG
AGAAATGCCGTTTCTTCCGGAAGGAGTTGGTATATTTAGGACACGTAGTGAGCGGCGAAG
GAATACGGACGGACCCCTCAAAGGTGCTCGCGATCCAGAGGCTGACGGCCCCATCGAACT
GCAAGGAGCTGCGTCAGTGCCTTGGGATGGCGTCGTGGTATCGACGCAATCGACCCAATT
TCGCGTCGGTGGTGCAGCCGATGACCGCTCTCTTGAAGAAGGGAAAGGTATGGTCGTGGG
GCGTGGAACAGCAGGAGGCGCTGGAGCAACTCAAGGAGCGACTCAGAACCTCAAGAAATT
CGTGCTGCAAACGGATGCGAGCGATTACGGTCTCGGCGCCGTCCTGACACAGACCACCGA
CGAGGAGGAGCGAGTCTCGCTTACGCCAGCAGGAAACTTCTGAAGGCAGAGACTAACTAC
TCAGCCACGGAGAAGGAATGTCTGGCTATAGTTTGGTCAATCCGCAAGTTGAGATGTTAC
TTGGAGGGGTACAGGTTCGACGTCATTACCGACCACATGGCACTTAAATGGCTCAACTCC
ATAGAGAGTCCATCTGGAAGGATAGCTCGATGGGCCTTAGAGTTGCAGCAGTTCCAGTTC
GACGTGCAGTACCGACGGGGGAAGTTGAACGTGGTAGCCGACGCACTGTCCCAGCAGCCA
CTGGAGGCATGTCGTCAGGCCGTGGAGCAGCAACACCCATGTGGATGGACCGCGTGTATG
CTGGAGAGACTCGCTAAGGAGCCCGCAAAGTATCCGGACTATGCTGTCGAGAACGGCCAA
CTCTATCGCCACCTGGGACACAGATCCGACGACGAGGACTACGTGCCATGGAAACTGTGC
GTCGCCAGTAACCGGAGGCAGAGAGTCCTGCAGGAGTGCCAAAATGCCCCGACGGCAGGG
CATCAAGGGGTTAGGAAGACGATATCCCGACTAGCACAGAGGTACTACTGGCCAGGGATG
TTCCGGGACGCCGCACGACACCTGATACTTTGCCGATTCGGAGTCCCCTGGAAATTTGTG
TGCGACAACGGAGTGCAGTTCACAAGCCGAACATTCAAGGCCTTCTTGACTTCGATCGAT
GTAGAGGTGCAATACACGGCGCCATACTGCCCCCAGAAAAACCCTACCGAGCGGACGAAC
CGGACGGTCAAGACGATGATCGCCCAGTTCATCGTAGGACACCAGAGCTCGTGGGACGAG
GTCCTACCCGAGATAGCGTTGGCGGTGAATACAAGTGTGGCGGACTCGACCGGATTTTCT
CCCGCTTTCTTGGTACAGGGTCGCGAACCTCGTCTCCCCGCCGCTTTATACGACGAGGTT
ACGCCTGGGCCCGTCACTGTTCAGCAAACGCCAGGAGAAAAGGCCCAGCGTCTGAGGGAG
GTGTTCGACATCGTGCTTCCCAGGACCAGGGAAGACATTACAATCTGCGACGACGGGAAT
GGCGGCCAAAAGTGGACGAGCAGGTGTGGCTACGCCAACACCAATTGTCAAAGGCTGCCG
ACGGATTCGCGGCAAAGCTACCGCCGAAGTTCGACGGCCCCTTTCGGGTCGTTAGATTCG
TGTCACCCAATATCGTGCGATGGCGAACGGAAGAGGCGTGTAAGGAACATTGCCCAGCTT
AAGGCCTATCATGGACCACCTGGAGAGGACTACAACGAGGACGAAGGGTCAGGAGACGAC
TGACCAGGCGAAAGATAGTTTAAGAGTCACAGTGAGGCCGCGCACGAATAAATGCACACA
ATCATAGGTTAAGAGGACAGAAAAATGAAGTAATAAAATGTCGCAATCATAGGCTAAGAA
TAATAATAATAATATTGTAACCATAAGTTAAGAGTAAAAGATGAAGTAAATGAAGTCAGT
TATCGGTTAAGAGTATGCTTACTAAATTAAGAGAGCCCGACTGCAAGCACAATCGAATCA
CTTGCAACTCTGTTGATATTATTAGAAGTAAAAGAGAGCCAAGCTTAGAGAGAGGATTTT
CGCCGCAGGGCAAAAAGGGCGAAAAGAGGGTCGCGAACTTCACTTTGGAACCGACAAGCG
TGAGTATCGGACGTGCATACGTAACGAAGGACACAGTTTAGGGACCGCGAGTCAGCTGCC
AGGTTAGGTAGGAATGACCCAGAATTGACGGTGCAGCAAGCCTAGGAAAGTTAAGAAACA
AATAAAGACGGAAGTGAACGTACACAGAATAAAACAGTGTTTGCGTGTTGTCTGTGTAGA
AATTGTGCATTTGTAGGCTTTCGTTTTGCAGCGGAGCGATCCCAGCAGCACCCATCACGC
AGGCCGACTCTAACCTAACCGCAGCGGAGCGATCCCAGCGGCTTCCCTTTTTCCTTAACA
GAATTAGTAACCACTCTGTGGCGGAGTTATCCCTACGGCTCCATACCCCCCTTTTCAGCT
TCGCGTCTCGGCAAACTACAAATTTCTTGTAGAGTGGACCTGGGTAAGACTGAGTCATCA
CCCCGGCCAAGAAGCTACTTTACAAGACAGTGAC
>Gypsy-260_Dmon#LTR/Gypsy
GATATATAAGTTAACACGCGCAAGACAAATTGTGCTGACCAGGTCATTGGACCGGACGCT
TGTGCAACTAAGTTGCCAACGGAACCTGACACCCGCATGCCTGCGTCGAGTGATCGCCGC
AAGAACGGTCACGAGGCGCCAAGTCAGCGTTCTGTTGCCGGCTCTGCCACGAGCCATGGG
CTATGCTCCGGCGCTGCCGCGAGCCATGGGTTATGTTGTCAGGAGCTGAACTATGTTTAA
GTTAGTTCTAAATTGGAATCGTATTGCAAACGCCGCTATACAAACTCTAAAAAACAAAAC
TAAAGGAAATTTCAACATTTGACCAGCGAAGGCTATAATCAACGAAAAACTACATAACTG
CGCTGCACCCCGCATCGGCCACCAACAGCTGCTAGCATTTTGTCAGACGCGGAAATATGA
AATTCATGTAAGTGGAGAGCTCATTTTGTTTGCTTAAAATAAAGTATAAAAGTTGTCTAG
CAACGTGTGTCCAGAATTAGGGTGAACCAGTTAAAAAAATTTTTCTGTTTATTTTAACTT
GGTTAGAAACTTAATGTGTGTACAATTTTTTACAAATCAAAAATTTGCATAAGGTTTTTA
TAAATCAAAAAATTTGTGCAGAATTTTTATAAACCAAAAAATTTTTGTGTTAAATTCTTA
TAAATAAAAAATTTTTTTGTACATATTTTTATAAATACAAAAAATAGAAAATAAAAAAAA
AATAAATAAATTATTTTTACAAATCCCGTAAAAACATATAAAATATCATAAAAAAGATCA
TTGCTTGACAAATATTCTGGGACTTGATGTTTAGAGTTAGAAGACAGACAGACAGTAGCG
ACGAAGAACTGATACCTTCATACCGAGAAAACAGGACAAATAACAATATGAGTGAACAAC
AGCTAAAAAATCTGGAAGAGCAGATGCGTGCAAGCCTTGCCTGTCAAGCACAGTTATTTG
AGCAAAAATTAGCAGCAGTCACCCAACAGTTAAATAGTCTTAGGGCGGTCGCGCCGGAAG
TAGAAATTTACCAAGCTACCGAAATTATTCAAGGGAAAAGTTGCGATGAACCGCTAGACA
TAGTAAAGTCTCTTCCTGAATTTGACGGGAAACAGGACAATTACGTCTCATGGAGACAAG
CGGCTATTACAGCCTACAAAGTTTTTGAATCCTACAATGGGAGTTCTAGGCATTATCAAG
CCATAGCCATTATTCGAAACAAAATAAGAGGCCCAGCAGATGCAGTGCTTGCATCTTTTA
ATATAGTACTTAATTTTAGAGCAATTATTGCAAGATTAGATTTCACGTATGCCGACAAAA
CACCGGTACATGTGATACAACAGAACCTTAGTATCTTAAGACAGGGTGATTTGCCCCTCT
TGAAATACTATGAGGACGTAGAACGAAACTCAACTCTACTAACAAATAAAACACTCATGA
CTTATGACCCAGCCTCAGCAGCGATTTTAAACGAAAAATATAGAATCGGCGCGCTCCACA
CGTTCGTTTCGGGACTTAGAAAGTCAATTAAGTGGGCCGTTTTTCCGGCTCAGCCGCGCG
ATCTGCCAACAGCCCTAGCATTAGCACAGGAGGCAGAATCAAGTAACGAACGAGGCATTT
TTATGGCAAACTATGCAAAACACACTGAGGAAAAATCTCACAAATCAATTGGTCAACGTT
CCCAGGGCTCACGTCAGCAGGAAAACGATTATAATTTTCAGGAAAAGAGTCCAGTTTTCC
AAAAAGGGCAAAAAGAAAACCAGGGACAACAGAAAGCAGGTAGTTCAAAGCAACGCTTTC
ACAATCAGAAAACACAGGGACAAGGTCCTGAGCCGATGGAGGTAGACTCATCTTCGCGTT
TTAGGCAGCCAACTCAGGCACAGAATGTCAAAAAATCCCAAAAATATGGTGACCAATCAA
TGCGAAGTCAGCAAAAATTAAACCATTTGCCTCAAGAGAGAAGTAACGATGATTACGAAA
ATCATTCACAATCGGAAGCAACAGCAGTTGACGATGATTTGTCTGAGGCTGAAACTTGTA
ATTTTTTAGGGGTAGCTCCTTGCTTCCGTACATCACACGTACAGTAGCAGGTTATACCAT
TAAGCTCCTTATTGATACGGGCGCATCCAAAAATTATATAAAACCCCTTAACATATTATC
ACATTTTGTACCCGTTGACACACCATTTCAAGTAAAGTCCTTACACGGACACACAAAAAT
TGAGCAGAAATTGCCCATTCATTTATTTAACGTAAAGACATATTTCTTTATTTTGAAAGA
CCTTAAGGAATTCGACGGCATAATTGGCCTCGATTTATTAAAACAGATAAATGCAAATAT
CGACCTTACAAAAAATATTTTAAGGTACGATCACGGTTCGGAACCGATAAATTTCTATAA
ATGCCAAAATGTAAAATTTTATACAAATCGATGATGCGGACGTTCCCACCGCAGTCAGGG
AATCTTTTAATAAAATGATAGACCAGACGATTAAGGCATTTGCAGACGTTAATGAGTCCC
TACCCTACAACATAAACACTGTCGCCGTTATCCGTACGGATGGCGAACCAGTGTATTCCA
AGTTGTATCCATACCCAATGGGCGTATCCGAATTTGTCAATGCAGAAGTTAAACAACTTC
TAGCGAATGGCATTATAAGACCGTCCAAATCACCTTACAACAACCCTCTGTGGGTCGTCG
ACAAAAAAGGTGTCGATGAAACAGGCCATAAACTCAACCGATTAGTAATCGATTTCCGTA
AATTGAACCAAAAGACAACAGACGACAAGTACCCGATCCCAACCATTTCGACAATACTGT
CTAACATGGGTGACGCCCAATATTTCACAACATTGGACCTCAAATCGGGCTTCCACCAAA
TAGAATTGGCGGAAAAGGACAGAGAAAAGACTGCATTTTCTGTCAACAATGGGAAGTATG
AATTTTGCAGACCCCCCTTTGGGTTAAAAAATGCTCCAAGCATATTCCAGAGAGCAATAG
ATGATGTTCTCCGGGATCAAATTGGGAAAACTTGCTTCGTCTATGTAGATGACGTAATAA
TTTTCTCCAAAAATAAGGAAGACCACATAAAACACATTGAATGGGTCTTGAGAAACCTTC
GTGACGCAGGCATGAGGGTCTCCCAAGAAAAGTCTAAGTTCTTCAAAAAGAGCGTAGAGT
ATCTGGGATTCATTGTGAGCAGAGGTGGAATACAAACATCACCTGCAAAGGTACAGGCCA
TTAAGGATTTTCAGCCCCCAAAAACACTGTTCGGTCTCAGGTCATTTTTGGGACTGGCTA
GTTATTATAGGTGCTTTATAGCAGGATTTGCCTCTATCGCGAGACCCCTAACGGACGTCC
TAAAAGGCGAAAACGGCAAAATTAGTGCCAACCATTCAAGAAAAGTTAACCTTGAATTGG
CACCAAACCAACTCGAAGATTTAACAGGCTGAAAGAAGTACTAGCTAGCTACTACTAGAC
TTCAAAAAGCCATTCGACCTAACGACAGATGCGTCAGGCCATGGTCTCGGAGCTGTGTTG
TCTCAGGGCGGGTGCCCCATTACACTGATTTCGCGAACATTGCGCGATAATGAACAAAAC
TTTGCCACAAACGAAAGAGAACTTCTAGCCATTGTATGGGCTTTAAAAAACCTCCGAAAT
TATTTGTACGGAGTCAGAAACTTGAATATCTTCACGGATCACCAACCCCTGACATTCGCA
GCGTCAGACAAAAACCCAAATGCGAAAATAAAACGCTGGAAAGCCTTTATTGACGAGCAT
AACGCCAACATTATTTACAAGCCAGGCAAAGAGAATTTCGTGGCAGATGCCCTGTCCCGC
CAGAATGTAAATTCCCTTGAAGACTCTATAGATTCAGACGCTGCCACAATGCACAGCGAA
GAATCTCTGACATACACTATCGAGGCAACTGATAAGCCGGTTAATTGCTTTCGGAATCAG
ATAATCATTGAAGAGAGTAGCATACCCACAGTAAAAACGGTTATTCTTTTCAAGGAAAAG
GTTAGGCACATTGTTAATTTCTCTGACCGAAACACTCTCTTGCAAACTTTGCAAGACGTA
ATAAAAGCAGATGTCGTCAATGCAATACTTTGTGAATTGCCTATACTAGCTTTTATTCAA
CACAGGCTAGTCGAAATGTTTCCCTCCACCGTGTTCAGATATTGCAAGAATATCATCACA
GATATAACCAACAACACAGAACAAAGAGAAATCGCCACTGTAGAACATAATCGAGCTCAT
CGCGCAGCTCAAGAAAATGTGAAACAGATACTTCGGGATTATTTTTTCCCAAAAATGCGG
CGATTAGCAACAGAAATAGCCGCAAATTGCAGAATATGCGCTATAGGGAAATATAACCGC
CATCCCGTCAAACAAGCAATAGGCAAAACCCCAATACCGTCATATGCAGGCGAAATACTG
CATGTTGATGTTTATTCTACAGATAGGAAATACTTTTTGACTTGTGTTGACAAATTTTCT
AAGTTTGCAGTGGTGCAAGCTATTCAATCACGCGCAATCGTAGATATTAAAGCCCCGATT
TTACAACTAGTAAACCTGTTTCCGAAGACAAAAACAATATATTGCGATAATGAAAAATCG
CTGAACTCGGAAACTATTAGATCAGTCCTAACAAATAATTTTGACATTCAGATTTCAAAT
GCGCCTCCCTTACATAGTACCTCTAACGGACGCTTGGTACGCTTGGAGAAATAGGTCGTT
GCCTGAAATTAGAAAAACAGTTAATAGACACTGTGGACATAATTTTCCTTGCGACTATAA
AATATAACAGATCAATACACTCCGTGACAGGAAAAAAACCAATAGAAGTTATTCACTCAA
CTCCCATAGAACTCGCAGCCCACATTGAAAACAAAATTAAATTAGCACAGGAAAAAAGTC
TTGAACAAACGAACAAAAACAGAGCCCATAAAACCTATCAAGTAGGGGAGAAGGTATTGT
TGAAATCAAATAAAAGATTAGGAAATAAGCTATCACCCTTATGCTCAGAAGAAATACTAG
AAGCAGATCTGGGCACAACGGTTCTTATAAAAGGGAGGGTGGTCCATAAGGACAGCCTAA
AATAATCCCCTTACTTAATATTTTTTTAAACTTTACATTTTATTTTGAATTACTTTATAT
TTTTGGTTTTACCTTTTATTTTGACTACCTAATACTTTTTATGTATTTTACATTTTATTC
ATTCAAGTTGAAATAAATACCAAATTTCAAACACGACTTAATGAAATTACAAAGACTCTG
AACTCAATTCATAAAAAGGAAGACGCGGATTATGAACATTTATATGCAACCATTTTAGCC
AAAAATAGAATAATTATTACTAACTTGGAAGACCTAATATTATCCATAACACTAGCAAAA
GTAAATATAATTAGCCCCCTCATTCTGGACAGCGTAGACGTCAAAGAAATAGCAAATGAG
CACTTCACAAATGTTAGCGTAGCAGACATTTTAGGTGTAGCCAATATTAAAGACTTTCAA
AATACCGATATGTTACACTTTTTGATCAAATATCCTAAACCTAAGTTAGTCTGCAAAGAA
ATTAATGTTTTTCCCGTTCAGCGTAAAAAAATAATCTTAGATTTAGAAAACAGCACGCTA
GCCGATTGCGGTGTGCAAATCTTCGCCGTCTCTGGGTGCAAAGCCGCTACAAGCTCCACT
TTCTGCAAGAGGTTGCAGAACACAACTTGCGCCCAACAACTGGTGTCCGGCTCCATTGCA
CAATGTGCCACTCGCCCTGGACATCTAGAACCGATAACAGTGGTTGACGAGGGCCTTATT
ATTATCAATGACGCGACCATCAAGGTCGAAGATAATAATGGCATCAGTCAGCTGGTTTCT
GGCACACACCTGGCAACCTACGACGACTACATTACCCTGAATGGCACACGATACGTAAAC
CGTCGAGGCGTCCTTAGGAAAAAACCTGCGGTGTCCGTCACGTCACAAATCAATGTGACC
AGCCATCGAAGAACACCTGAGTTTGCCTTTCCTCCATGACCTTAGTCTGAGAAATCTTCA
ACGAATCGGCGATCTCCAATCTGAGCTGATGTCAAAGCCGCTGTTGAACTGCTGTCTTAC
TCTCGCCCTTGTCTTGTTGTGTTATCTCGGCATTTGGATAGTTCGTCGACACTTGGCCCT
TAAACGCCGAATAGAACAAACAGCATATTTGGGGAAATCCGAGGACGGCTCCCACTTAAC
CCCGGGAGGAGTTAACACGCGCCAGACAAATTGTGCTGACCAGGTCATTGGACCGGACGC
GTGTGCAACTAAGTTGCCAACGGAACCTGACACCCGCATGCCTGCGTCGAGTGATCGCCG
CAAGAACGGTCACGAGGCGCAAAGTCAGCGTTCTGTTGCCGGCTCTGCCACGAGCCATCG
GCTATGCTCCGGCGCTGCCGCGAGCCATGGGTTATGTTGTCAGGAGCTGAACTATGTTTA
AGTTAGTTCTAAATTGGAA
>ULYSSES_I-Dmon-J#LTR/Gypsy
CAAGCGGCCACAGGCGAGACCACGTCCACATCCTCCGAGTGAGTCTGTTCCATTTTGCCC
CTCTTCGTTCGAGTCCTTGGCAGAGTCAGACGAAGACTCCTGATTGTACTCCCTGAAAAA
GAGCAAATTTGTTTGTCGTTGTTAAATTTATTTTTTTTTTTTTATAAATTATATATATGT
ATATATACATAGGCACTTACGCCAAGCTTCATTTTAGAGTGCGAACAGTGAGGGAAAACT
CAAAAGGTGATGCGTATGCGCCTGTAAAATATAAAAGTTTAAAATTTAACACTTGCGCGA
ACTATACTCACATACATACCTAATTTGAATTACCCACATATATCGCTCCTTACCACCTCC
CAGAGAGCTCTTTAGGTAGGGTAAGGTAGAATTAAGCGATGTAATACATATATATATCAC
CTACCTGTTGCACGACTGATTATCGTGACATACCCAGTTCTAAGAATTTGTGTGGGCACA
TTGTTCCTAAATCGGCGCAACGATTGCCTCATAATTGCTTCCTTGTTTGTCTCTTTCTGC
GGCGACTAGCAATAACTTTGCAGTGTTTCGTCGCCTGTCCCATGTAGTGCTGTTAAAATA
AAAAAATAAATTCTATAAGATAAGTAAACAATTTAGAAATTAATACACATTGTCCATAAT
CATAAGTATATGCAACATTAATACGCACTCGGAGAAGGAATGTTCACGTGCATGAAAACT
GACTTATCTAAATGAAGACACAATTAACATTAATTGTTAATAATCATAAGGAATGCAACC
AATTATACGCACATATTGAAGAGAGAAATGTCCGGCTAAGTCTCACTGGATAAGGAGAGG
GGGCATAAAAGCCGACACGTGCTGACATAGGCCGACAAGTGGCCAAATTATTAATAAGAT
TTGTGGGTAGACGTTTATTTATTTACTAGGAATTATTGGTGACGTTTTTTTTTGTATTAG
GGTTAGTAATACTTATAGTAGAGAAGGGTACGGTTTTCTGAAGGGATCAGTATGGCTGAG
GAACAGGTGTCTGACTGGATTTCTGACGCTGATGGGGCGTCTGCCACCGCCGCGCCAGCT
GGAGGGCTGGTGCGAACGCCAATGAATTTCCGGAAGAGGGTCACCTGGTAGACTTAGAGA
AAGAATTGGCGCAACAAGATAAACCTCCACAGAACCTGGAGTTTCCGAAAGACTCAGTAC
TCACATCGGCAGCAAACGCGGCGATAGCTCAGGCCCACCAAACGTATCTGCATGATCTGC
CATCTGGCATCAGCGAATCCATCCGCGAGGAGATGCGAACAGGCTTCATGGAGATGATGA
AGGGCATCATTGATGTGCTTAGGCCACCAGGGAGGCGCACCGAAGAGACTACCATTGCGC
CCAAGCGGGCGCCATCCCGAAAGAGCGAGAAGGGATACAGCGCGAGGCATTTTCACCACC
GGGGCCGCCGAAGCCACACAGACAGGGCGCGCGAGGAGCGCAGTACTCATCCAGTAGCCC
AGTATACGTTGCAGATGCTCAGTCGAGGAACTGGCGTAACCTGAATAACCGCAATTTCCG
AGTAGAGGACCGGAGAGCAGATGATTTTCAGCCGGAGGAAGCGTATGCCAACGTACGAGA
GAGGGCGTACCTGAAGCTCGAGCGGTGGAACGTCAAGTTTGACGGCGAGGACGCGATGAA
TTCAGTCGAGGACTTCGTGTTCCGCCTGGAGTTCCTGCAGAGGCAGTATCAATGCCCATG
GATGGAGGTCCTGCGCGGTTTCCACCTGCTCCTGACCGGCCGCGCCCGCGAGTGGTATTG
GATGCACGTGCGGCATTGTAGGGTCGACAGCTGGATGCAACTGCGGCATGCCCTCTTGGA
CAGGTTCCGGGGCTACCAGACGGAACATGATGTGATGCAGGAGCTATTACAACGAGAGCA
ACAGGTCAGCGAAGGGGTGGATGATTATATCCAACACATGCGTCAACTCGCCGCGCGATT
CCAGAAGCCGCTGAGACCGCGAGCTGGTGAAGATCATAAAGCGTGGTTTGAAGGAAAGTC
TGGCGAAATACATCTATGCCATAGATGTACTCACCGTGGATGAGCTGCGCCAAGAGTGCA
TACAAGTGGGTACGTGCAGCCGTCGCGTTGTTCACAAGAAACGAGGCCCGTAGTTCACGA
GGTTGAAGTACCACCACATCGTACAGAAACGCCGCCTGGAGAACTGGAGGAGGCATTCGT
GCGAGGCAGGAACTCATCCCGGATTGTATCCCGGATTGAGACGGAGATTTGGGATAAGGA
CCAGGATAAGGCTATTTATAATAATATAAGCAAAGGAGGAACACTTAGGGGCTTACCATA
CGAAGAACGTGTTCGGGCATACATGTCGGCCCGAAATAGAATTTTTGGTGAGCGACAGCT
GGAAGGGAAGACACTAGCCACCCGAAGAGTGGTGAAAGTACGTGCTGGCTTCCGCCAGGT
CGTCGAAGCGGTGACACGGAAAGATAGTATAGATCCACACGTATTCGCCGAAGTGGAGGT
CGCCGGGACCAAGATGAAAGGGTTGCTGGACACGGGAGCCTCAGTCAGTCTGTTGGGACG
AGGATGCCGGGAGTTAGTGGAAATTCCTCCACTAACTCCCGGCATCCTGATGGGAAGCGC
GGCCATGCGAATCGATGGTGAGGACAGCGGCGGGTGCCAATCGCCCAATTTTAGGTCGTT
TTGTTCTGCCTGTGAAATACGGGAATAGAATGAAAGAGATCGTATTTTACATGTGCCCGG
ACCTGCGGCAGGAACTATACCTGGGAATCGATTTCTGGCGAGCCTTTGAGATTGCCCTAG
AGCTGCTCGGCCCGGCCAGAAAGTCCGAGGCACCACCAGAGGCATCTGAGTTAACGGTGG
TAAACCCAAAGGTGGCTTATTACCGGGACGACGACGACTGGGACCTGGACAACGATCAAA
GGAGTCAGTTGGAAAGCGTGAAACGCAGTTTTTTCCAATTTGAGAAGGATGGGAGAAAAC
TCACTAGGAAAAACTCACCTGCTGCTGCACCGAATTCAGCTGATTGAGGGAGCAGAACCC
GTGAAGGACAGGCATTATCCGCTGTCACCGGCCAAACAGGAGATCGTGTAGGCCGATGTG
GATTAAATGCTAAAGTTGGTGATGAGGCCTGGCAAGAACAGGTTTTGCTTAGACGCCAGG
AAATTAAACAGTGTGACGGTAAAGGACGCTTACCCGCTTCCATGCATCGAGGGCATCCTA
TCGCGAATCGACGAGACTCATTTTATCTCAAGCGTCGACCTTAAGTTCACGTTCTGGCAA
GTCGAGATGGAGCAGAAGAGCAGGGCGTACCAGTTCTGCAACGCCGCTCAACAACTTTGC
AGGCTAATGGACAAGGTAATCCCTGCGAGTCTAAGGTCCAACGTGTTCGTCTACCTGGAC
GATTTACTAATAGTATCGGCAGATTTTCCGATGCATCTAAAATACTTGGAATTGGTAGCC
GAGTGTCTGAGGAACGCGAACCTCACCATAGGCATGGCGAAGTCAAAATTCTGTTTTCGC
AACCTAAACTACCTGGGTTTCATCATAGGCGGCGGGACACTGCGCATGGATCCGGGAAGA
GTGGAAGCGATCCGGAACATCCCGAACCCGAGGACGGTCAAGGAACTACGAAGCTTCCTT
GGTACGGCGGGGTCGTATCGCCGATTCATAAAGAACTTCGACGAGATCTCAGTACCGTTG
ATTCTTAAGACGAGAACGGGTAGATTTGTGTTGAGCGACGAGGCCATAGATGCCATAGAA
AGCTTGAAGTTATCCCTCACCACTGCCCCATTGTTAGTTCACGCGGATTTTAAAAGACCA
TTCTTCATTCAATGCGACGCATCTCACTACGGAGTAGGAGCCGTGTTGTTCCAGCTAGAC
GACGAGCAACAGGAAAAGCCGATCGCATTCTTCTCGGCCAAACTCAACAATCACCAGATT
AACTATTCGGGGACCGAGAAGGAATGCCTAGCCGCCAAACTGGCCATACATCGATTCCGG
CCGTACGTGGAGATGATGCCGTTCACGGTAATCACCGATCATGCGAGCCTGCAGTGGCTT
ATGAGTCTCAAAATACTGAGTGGGAGATTAGTCAGGTGGTCCCTAAACTGCAAGCGTTTT
CTTTCTCCATGCAGTGCCGCAAAGGAGCTGACAGCGTGGAATAGGTCGAATTGACCCCGG
AGGATCTGTTGGGATTTCAGACCCTGGAATTCGAGAGCACCGAATATAAAGAGCTGATAA
AAGAGGTAATGAGCCAACAAGGGAAGTTGCCGGATCTTAGAGTGCAGGACGGACTCCTGT
TCAAGAGGACAGTGCACGAGAGCTTGGAGGATGAGGTCGGAGGCACAAGTATGAAACTCT
GGGTGCCGGAGTCGCTGACTGCAGGACTCATTCAACAAGCACACGTGGACGAGACGTCAG
CTCATGGAGGCATGAGGAAAACGCTACACGCGCTGCGCAGGCGATGTTATTGGCCCAACA
TGGCCATAGAAGTCAGGGACTAATTGAGGTCGGAATTAAGGAAGAAGTGCGCACCGACCT
CCCCTTCCAGAAGATATACATCGACTTCTTGGGGAAGTATCCACGGTCGTCGTTGTAGAC
CACTTCTCAAAATTCACCTTTCTGAAGACCATGAGGGAAGCCACCGCGGCGGAAGTCGTG
AATTTCCTAGTGCATTCGGATAATGCATGACAATTCATGTCAAAGTCGTTCGATGCTATG
GCCCAGGCGTTTGGCATTACGCACCTGAGTACACCAGTGTATTCGCCTCAGAGCAACGCC
GCCGAACGCGTGAACCGCACAGTGCTGTCGGCAATTAGAACCTTCCTGGATCAGGATCAT
CAGGAATGGGATGCGTACCTACCAGAGGTGGAAGTGGCGATCCGGAATGCGGTCCACAGC
GCTATGGGAGTGACTTCGTTCTTCGCGGTCTTTTAACAGCAGATGTACCTGAATGGTTCC
AGTTACAAACTGGCCAGGAAGCCGAGCTCATTGGCCGATCACAGTATTTCTGACCTTGAC
GCGAAGGACAGACTGGCTATAATCCAAAGCCAAGTCAAGGAACACCTGCACACCGCGTAC
GAGCGAAGAAAGTATAGATTACTTGCCGTGGGTGTGGCCTACGTTGGGCATCCTTATTAG
CCGGCTGGGTCAATCTAGGAAATGCGCACGCAGATTCCTTGTAACGGTCGTTCATGTCGT
CACAATAATCTGTGTGGTGATGTTGCATTTGACGTTATCCGCAGCATCGAGGGTTTACTT
AGTTAGTTGCGTGCGATATTATCGGCCACGCCGATATTTTTTTTTCATATGGTCAGAGTA
TGGGGTGTGAAGCTGGGCCCACGGCGGAGCCCAATTTATTGAAGGGTGGCAACGCCAGGC
TTGCGATCTACTGAGACAAATGCGACGATTGCTATTGGCCGCCCGGTTCGCTCTTAAAGA
GAGTGGATCGCATGCCCTTGGATTTGCCCTTGGCCTTCATTTGGACCGTTGACCCAAAAA
AATGCAGCTGTGCAGATGAGCAGCAACGGTGCCCGCCCCGCAAATGTATGCGTGTGCCGA
AATTCGGCACCGATGTTGCCTCCCAAATGTACAGCCGGGAGTTCGATTTGATCAGCGGTC
AACGGCGGGCGTGCCAGCTCGAAGTGAGCATAAAATTCTAGTTTTTGCACGTCGGCTCAA
AAAGATTCGAATTTTTCATTCCGGCAAGTTCATCCGGCGCGTAGAAACAAAAAAACTTAA
CAAACAACAAAATCTAGGGTAATGCTTTTTTTGCTATTTAATAAATATATGTAAATTGAA
TCATTCGAGTCACCAAATATATTAAATTAAAAGAGACTTAAAACTTAAGTGCGTCAAGAG
ACGAACCAGTAAAAATCAAAGGACTATTAGCAAAGTAAACGGCTCCGGCAACGAAGGGAC
CAGCACCAGAGAAGCCCACGAAACATCCCAAAGGCCAGGATTCGGCTAAGCGGCACACAC
CAGCCATATCAGCGTCGCACAGCAGCCATATCCGCGACGCCGTCAGCCAAGCGTCGGCGC
AACCCTGAAGGCGACGAGATGAGCCACCAACGACTGGGCTCTAACAGCGAATAAGCGGCC
ACGGGCAAGACCACGCCCACATCCTCCGAGTGAGTCTGTTCCATTTTGCCCCTCTTCGTT
CGAGTCATTGGCAGAGTCAGACGAAGACTCCTGA
>BEL-41_Dmon#LTR/Bel-Pao
CTCTTCGCTGAAACGATCATTTATTGCCCTAACATTACCTATTGCGAGGCCTCGATGCTG
TGCATCGAGTCTAGTTAAGTTCGTTCGCTTCGTGCATTTGGTACGCATCGGCCACTTGCA
TTATCAAAACTTATTAGTTTTGTCGCAATTATCGCTTCGCCAAAATCGCCACGAACCAAT
TCGGGGTCGCTTGCCATTGTAAAACTATTGTTCTTAAATAATAAGCACAGACCAATTGGG
GTCTGCCTGCTTGTTGTAACTTGTAACAAATATATAAACAAATTTTAACACAAGCAGTAA
AATAAAGTTAATTATTTCTTTTTGTGAAAGCTATTGAAAAAGCTCGATAGCGCAACATTT
TGGTGACCCCGACGTGATTTTGTTGTTGTAACATTATTGCTTTACATTAAAGCAGTAAAC
TTAAAAGATCAGCAACCTGACATTAGGTTTTGTGCGGCTTGATATTACTCACACTAGCCT
CGAAGAGCTAGACTTAGATGAAATTGGTAGCCAATTGCTTGAGGACTTCGACGAGTTAGC
CGTTTCTATGGAAATTTCGGTTCGGAGTGAAATCGCGAAACGTGTCTCAATATTGCCCTG
CTCAACATTTCGCTACCAATCTGTGCTGCCCGCGTAGACAGTTAGAGCTTACCCTCATTA
AAGTTGTCTACTTTCAGTGGTGGTTACACAGAATGGGTCGACTTTTATTCTATGTTCACA
ACCGTCATAGAAAATCATCCGGATTTAGCAGATATCGAAAGGCTGCAACATCTTCTATCG
TGCCTGAAGGATTCAGCGATGGACGCAATTCGATCATTGGAAATAACAAACGATAATTAT
GCCATAGCACTTAATTTATTGGAGAAAAGGTTCAATAAAAGACGTTTGGTTTTTCAGGCA
AACATACTAGAGATATTGGGGCTCAAGAGGGTGGCAGGTGGATCGGCCGCGGCGCTAAGG
GAGTTGTCCGACCAATTCAACGCACACATTCGCGCATTAAAGAGCATGGGCAACACCGAA
CCGATCGCTGGATGCATCATTGTGCAGATTATCCTACAAAAGCAGGACCCAACATCACAA
GCCAAGTGGGAAGAAAGGCTAGAGGATTCGTGAGAGCATATGGCTACGTTTCTGGAGCAG
AGATGCCGAACAATGGAAACCGCAAATTTTGCTATGGCAAGCTAGGCCCCTAGCCATCAG
GTGGGAAAAACTAGAACAATTAACATAAGTAGATAGTCATTTATCGCCACTTACCACGAC
GCCCCTGTCTGCGTTTTTTGTGATAGCCCTGGTCATGGCATATCTAATTGTTCCCGATTT
GAAAACTTGTCCCCTGCATTACGGATTAGGGAGGCAAAACGACTTGCATTGTGCTTGAGT
TGCCTAAAGAAAGGCCATCAATTGCGATTAAGCAGCTCTGGATTGTTTCGAACCTGCGGG
GCGAAGCATCATTCCCTGCTGCATTTAAATAATTCTGGTTTTCCGTCTGGTCAGCTGACT
GCGCCTGCTGATTCTTCGTCAATTGCCCACGCCTCTTTCGCTAAGTCGTCGCCATCTACC
TCCACCTCTCTTGTTGCCCAGTATTTCAATAGTGATATTGTCCTCTTGGCTACTGCTATG
GTGTTCGTTAAAAATCGCTCTGGCACTTCGATACCTTGTCGTGCCCTTTTGGATTCCGGC
TCTCAGCTTCACCTTATAACGTCTCGCCTTGCTGAACAGCTTCAGTTAAAGAAGCACAAG
TCCTCAGCCATTGTCTCCGGTCTAGGAGATTCTCGTTTTGATACTGAAGGAAATACGGTC
ACTATAACGATACAGTCCTAAGTATCTGAGTACTCAACATGCCTCACAGCCCTGGTAGCG
CCTACCATAACTGATAGTCAACCGAATTTTACAACCAACACTACGAATTGGAACATTCCC
GCTAACATAAAACTTGCAGATCCGTATTTCTTTAAGCCACAACGCGTGGATTTGCTGCTT
GGAGCTAGTTTGTTTTATGAGCTTCTCAGCGTCGGCCAGATAAAGCTTCTCCCAGGGCTA
CCATGTCTTCAGAAAACAAGGCTTTGTTGGGTAGTTTCTGGAGGCGAACCGCGTTTGGGT
GGTTCTATATTGATTGCGAAGCATACTACGGGTAAACTTGAGTCAAGTTCTGAAGAACGT
GCTGATGAATTGGTGCGTCGCTTATGGAAGTTAGAAGCCTGCTTGGAAATTAAACCTACC
ACATCAAAGGAAGAAACTTATTGTGAAGAGCATTTCTTAAGGACTCATAAAAGATTGCTT
AGCGGCCAATATTCCGTTCGCTAACCCTTCAAGCGAAGTTTGAAATGTCTTGGGACTTCA
TACCAACAAGCCTTTCGTCGGTTCCTGACGCAAACTACAAAATCGTCCAGACCTGAAGAT
TCAATATTCAAATTTTCTAAAGGAATTCTTGGATCTGGGTCATATGTCGCCGGTCGCTCC
AGAGTCCGTAGGACTTTGTCAATATTTTCTTCCTCATCACTGTGTCTTTAAAGAAGTCAG
TTCAACGACAAAGCTGCGTCGTTTTCGACGGCTCCGCAGCTACCTCGTCAGGATATTCAT
TAAATGAACTATTGATAGCTGGTCCTGCTATTCAAAGCTCGTTATTTCACATCCTTCTTC
GCTTTCTTAATTTCCCGGTCGCCCTAACAGGAGATATTAGTAAGATGTATCGCTGCGTAC
GCGTTACCCTACCGGACGATTTCCTCCAATGCATTCTGTGGCGAGACTCGCCAGAACAGG
ATGTAAAGATTTTTAAGCTGGATACAGTTACATACGGAACGAAGCCAGCTACATTTTTCT
CTGTCCGTGCTATGCATCAGCTGTCTGTGGATGAGGAAATTAATTTCCCAATTGGATCTC
GGATTCTGCGGCGTGACTTCTACGTTGACGACCTCATTTCAGGTGGTGACTCGAATCAAG
AAGCAAAGGAAATTCTTAGTCAGACGGCTGGAATCTTGGCAAGTGGGGGCTTCAAGCTGC
GAAAATGGTGTTCAAATAATGATGCTGTTCTAGAAGGGATACCCGAAGAGGACAGAGAAT
CGTCTCTAAAGTTTGATGATGGGAGCGACATCACCAAAACTCTTCGTCTCGCTTGGGACT
CAGCGTCGGATCGGTTGCTATTTTCATTCTCGTCCATTCAGCAGAGATCCAAACCATCTA
AATCGATTCTGTCGACTATAGCTCGCTTATATGACCCGCTTGGACTTATAGGGCCGGTAA
TCGCTAAGGCTAAAATCTCTTTGCAGCAGATCTGGAAGGAGAAGCTTGATTGGGACGAGA
GCCTGCCTTCATCACTAGCAACAGCTTGGAATTATCTATGCTGCAGTTTTGAGAAAGCAC
AATTTCTTAAATTTCCTCGTCTCGTGTCAATATCTGCAGCAGAGTTAAAAGTTCACGGTT
TCTGCGACGACAGCATCGAAGCGTATGGGGCCTGTGTCTACGTCATTTCTCGACGACCAC
AAGCCAGTTGTCAGCTGTTGTGTTCCAAATCGCGTATAGCTCCTGTTCACACATGAACAC
GTGACACCGAGTCTAAATTTGACCCTCGGCAAAATTAAATCTCACACCATCGTGTACGAC
TGCACCCAGCAGCATAATAATAGATAGAGCTTTTGTGGTCGCTTAAGATTGTAAGAGCGA
CCTACGCCAAGAAATGTCATATTAAAAACATAAGTAGCAAGGGTAAAAAATACCCTAATT
AAACACAATAGTTTATGACCGCTGCTGCCGCATGCATTGACAGCAGGCCTAAATTAAGAC
ACTCTGTTAGTATATAAGACATAGGATTCGTAAGAATAAAATCAGTATCTTAATAGTACT
CACTTTGGAAATATCCGTTCAACTCCTCTAAAAACAATCACAGTTCCAAAGCTAGCGCTC
TGTGGAGCCGTCTTATTATCAAATCTCTTGCGTGAGATATCTAAAATGGCACTCTTTGAT
GGAAAATTCTACTGCTGGTCGGATTCTTCTGTATGCCTTTCCTGGATAAAGACCGAGCCC
TACAAGCTCAATGTGTTTGTAGCTAATCGTGTCACAGCAGTTCAAGAGCTTACTAATGGC
ATGGAACGACGCTACGTTCCTACTTCACTCAATCCGGCAGATATACTCTCGTGAGGATTT
ACACCCAGTGAATTAAATCAATCGTCGCTGTGGTTCAACGGCCCAGAATTTCTATGTGGA
AACAAATTGGACTGGCCTGCTTCTTGCTTGCCAGAAAGGCCAGAGCTCGAGCTAAGAAAA
AAGGTCCTTGTTGCTCCCCTCTCCCTTCGTTTATATATCTGCCACTTGTAAATACGCTAA
CTCTTTTGATACAATGCAGCGTATATTCGCATATATCTATAAATTCATACACAGAAGCAG
GCATCCTGGACTAACAGTGTGTGATATACAACATGGGACCCAACTCTTACTGCGGCTCGT
CCAGAGAGCACACCTGTGGGAAGAGATTAAATCACTGCGATCGAGAAGAGCTGATAAGCC
ATCCAGTTGTATCGCATCAGTTAACCCTTTTTTGGATGAGTTCGGCATTCTTAGAGTTGA
TGGGCGCCTGAAAAACTCTTCGCTGGATTTCGAAGCTCGCCATCCAAAAATTCTTCCGCG
GCACCATCCCATCACAGATTCACTCATTACAAGGTTTCACAATCAGGACTTACATGCTGG
TCCACGGGCACTTCTGGCTCATATTCGGTTGCAGTATTGGCCGATTGGTGGAAGGAAGAC
CGTATCCAAGGTGGTTGGCAAATGTGAGATGCTTTCGTGCCAAGCCACGATTAGTAGAGC
ATATAATGGCTGATCTTCCCAAAGAACGTTTGACTGCTTGTCGAGCCTTTGAATTCTCTG
GTGTTGACTGTTGTGGACCATTTTTCTATAAGCCTGACGTACGTAATAAAGCTCCAGTCA
AATGCTACATGGCTTCTTCGTCTGATTCGCGACTAAAGCAGTTCACCTGGAGCTGGTCAA
GGATCTGTCGACGGCTTCATTCTTGAATGCGCTCAAGAGGTTTATATCGACTCGAGGCAG
GCCATCTCAGATATGGTCGGGTTTCTGGAACTCAAGCGTCTTTTCATCAGTCGCAATCAT
ATTAACTCAGTGCACAAGTTTTGCATGGCAGACTCCATTGATTGATTGATTCCTCCTCGT
TCGCCGCATTTTGGTGGCCTTTGGGAAGCAGCATTGAAGTCAGCAAGAATCATTTTTAAC
TTTGAAGAACTTCATAACCTAGTCTGCCACATAGCATCGATAATTAACTCCAGCAGACCT
AGATGTGCTCACTCCAGCTCATTTCTTGATTGGTGGACCCGCCTGGTTGAGCCTGGCGTG
ATGCACCTTCAATTCAATCGTCTGGATGGCTGGCAACGCGTAACACACCTGCAACAACGG
TTTTTGTCCCGCTGGCGTGAAGAATATTTATCGCCGCTTTAGCAGCGCTCCAAATGGCGT
ACCCCGAAACCAGGCCTTTATGTCAACGACGTAGTTCTCGTAAAGGATGAAAATCTGCCG
ACTCCAAGGTGGCCACTGGTGAGGGTCACGGAGCTAATCGTGGGAAATGATGGAGTCGCT
CGCGTAGCCATCTTGCGCACCGCAACAGGAGAGACAAGGAGAGCTGCAAACAAGCTATGC
CTACTGCCCATCAAGGACTCATTTGACGACCAAGTCTTCCAACGGGGGGAGAATGTCTGG
CTACGCAGCCAAGACAGCTGGAGCGACCTCGCCAATGATATGAGCAGCATCGTCTGCTTA
TCTTGTAATACTTGCTCTGCGAAGCAACTGCTAAAATTTCGCTCTTAAGATTATTTACAT
TAAGCTGGCGCTCTTCGCTGTAACGATAATTTATTGCCCTAACATTACCTTTTGCGAAGG
CCTCGATGCTATGCGTCGACGCTAGTTAAGTTCGTTCGCTTCGTGAATTTGGTACGCATC
ATCCACTTGCATTATCAAAACTTATTAATTTTGCCGCAATTATCGCTTCGCCAAAATCGG
CACGACCCAATTCGGGTTCGCTTGCCATTGTTAAACTATTGTTCTTAAATAATAAGCACA
GACCAATTGGGGTCTGCCTGCTTGTTGTAACTTATAACAAATATATAAACAAATTTGAGC
ACAAGAAGTAAAATAAAGTTAATTATTTCTTTTTGTGAACG
>Gypsy-261_Dmon#LTR/Gypsy
TGGTACCTAGATTGCGTCGAAAGAGACGACCCAAAGGTTACGGCCAGTGCCAGGGGAATC
TGAAAAGGAAAAGTTAAGTTTTTGATTCCACTCCATCCGTACATATGTATATATATAAAA
GATATAATCATTCACTTACGTCTCCCTAAGCAACCCAGAGAGCTCTTTAGGTAGGCTAGT
AATTAAGCGATTTAATGCATATAAATATTTTATATATAAGAATTTTTACTACATACCATT
TTTTTCAGCGTGATTATACATGCATAGATATACTGCATATATGTATATACTGCATATATA
TACTGCATGAATGGGTGGGGGGAGCCAATCGCCCAATTAAGTTTTATAAATTTTTTCTTC
AACGTTGTTCCCGGCGGAAATTGGCCATAACTTTAGGTGACGTCTTTTCCTTTCTTTGTG
TGGTTCGGCTATAAAAGAATTGTAATTTTTGAAATTAATACATATTGTTCATAATTCTAA
GAATATGCAAACAATTATACGCACCTGGTTAAGATATGTCCATGTGCATGAAAACGTAAG
TAATTGAGTGGAGATGGCCTACAGAGATACCTGCAATAGAAGTAATATTAATTGTCAGTA
ATTATAAGAATACACGATTATTTATACGCACCTGTGAAATTAATGGAAATATCCGCTTGC
AGTAAGAAATGATATTAATTGTTATTAATTTTAAGAAAACGCACCCAATTATACGCACAA
ATTGAAGGAAAAGAATGTCCGGCTAACTTTAACTTGATGGGGAGAGTGGTCATAACAGCC
GAAACGGGCTGATGCAGGCCATCTAGTGGCCAAAATGAGGGCGACGAGATCTGGTGATCG
TCTCAGGTAGGGAGGGAATGCTGGGTCCAGAACCGGGACCCGATCTGGAAGAGTAAAGTG
GATAAATAGTGTTTTTTTTGTTAATTTATATTGAACGTCTCACCTTTGTTGCTTACATTT
TATTGTTGTTACAGCTGTTAGTGTTGTCCATTTGTTAGAAGTTCCGAATGTTGTTGTTAT
CGATTATGTGGTTATTTTTGAATAGTGTTATATAGGTCTGTTTTGCTACGGAAGTTGTAG
CTGGGTTGGTATCGATTGTGCGGGCTGCGGGCCAGGGACTACACCCAGAGAACGGATGAG
CCAGCCGGCGCGTAACAATATGGCGCCCAATTTTGAAGTAGTACCCGGCTTCCTTGAAGT
CGGGGCGGAGATAAAAAAATAAAATAAAATATCAATGCAGGATAAGAAAAGTTTCCCTTG
GCTTTAGAATCCAAACCGTTGATGTCTTATGTGGCACGAGTAGGCGGCTCATAATCGCGC
AGCATGTAGTGGAATCCGAGAAGCACGACAGAGGCAGTAATTATTAGAATCACTGAGCAT
ACAAAATTTTTCTTGTCATGGTTAATGGCGGCATGCGTTCGCATGCTGGCGAAGCGTTCG
CGACCGTTCATCGTAGCTTGGTGATAGCCGCAATGACAAAGGCATATTGTGATATAATGG
GATATTAGGGTAGGTTTTGTTAGAGTTTGTTTAATATTTACAATTTGTTTGGTATTCCAC
CGCCGCGTCCGGCAGGAGGTCTGGTGCTAACTCCGATGAATTTCCGGGGATTTCCTGAAA
GACAGATCCCGGAGGAGCGTCATCTGGTAGACGTAGAAAAGGAATTGGCGCTTTAAAATA
GACCTCCACGGAACCTAGAGATCCCAAAAGCGACTAAGGACTCAGTGCTAACATCAGCAG
CGAACGCGGCGATTGATCAGGCCCACCAGATATATCTGCATGCTCTGCCATTTAACATCA
GCGAGTCCAACCGCGAGGATATGCGAACTGGCTTCATGGAGATGATGAAGGGGATCATTG
ATGTGCTTAGGCCGCAAGGGAGCCACGCCGGAGAGCCCAACAGTGTGCCGATGCCGCCGA
GACACGTCGTGCCGGAACCGCGAACAGGCGCCATCCCAAAAGAGCAAGAAGGGATCCAGC
GGGAGGCATTCCCACCACCGCTGCCACCGAAGCAACACAGACAAGGCGCGCGAGGAGCGG
AGTACACATCCAACAGCCAATACTCAGGCGAGGAACTGGTGTAATCCAAATAATCGCCAT
TTCCGAGTAGAGGACCGGAGGGCGGATGACTTTCAGCCGGAGGAAGCGTATGCCAACGTG
CGAGAAGCAGGGTACCTGAAGGCTGACCGGCCATGCCCGCGAGTGGTATTGGATGCACGT
ATTCTCGGGTCGACAGCTGGATGCAAATGCGGCACGCTGTCTTAGACAGGTTCCAGGGCT
ATCAGACGGAGCATGATGTAATGCAAGAGCTTCTACAACGAATGCGTCAGCTCGCCGCGC
GATTCCAGAAGCCGTTAAGAGACCGCGTACTGGTAAAAATTATTAAGCGTGGTTTGAAGG
AGAGTCTGTAAAAATACATATATGCTATGGATCGCAAAGAACGAAGCCGACAGTTCACGA
GGTTGAAGAATCACCACATCATGCGGAGACGCCGCCTAGAGAACTGGAGGAGGCATTCGT
GCGAGGCAGGACATCATCCCGGCTAGTGTGCTGGAACTGCAGGCAGTTTGACCATGTCTT
TAGAGACAGCCTGTCCAAGGAGCGGAATATATTCTGCTACAGATGCGGAAAGCCGGAAAC
ATTCTGCTCACAATGCGGAAATTGTCCCTCTGGGGTGGGAGCGCGATGATGGCGGGACAG
ACGCGTTCAGGGACGGCGACCGCGGAAAGACAAGAGAGAAATCTACCAAAGCCACTAGCA
GTTGAAAAGGAGAAGAATATAGACCATAACGACCAGGACATGGCTATATATAAGGGTACG
AATAAAGGAAAAACATTAAGAGGCTTACCATATGAAGAACGTGTTCGGGCATACATGTTG
GCCCGAAATAAAATTGTTGGTGAGCGACAGCTGTTTGAGATGACACTGGCAACCCGAAGA
GTGGAGAAGGCTCGTGCGCGCTTCCGCAAATGCAGTATTACGAGAGCCGAACCCGTGAAG
GATTATTATCCTTTGTCACCGGCCAAACAGGAGAATGTGTGGGCCGAGGTAGATAAAATG
CTAAAATTCGGCATCATCGAGGAGAGTGACAGCCCCTGGAGTAACCGAACGACGGTAGTG
ATGTGGCCTGGGAAGAACAGGCTTTGTTTAGACGCCAGGAAACTAAACAGCGTGACGGTA
AATGACGCTTACCCGCTCCCATGCATCGAGGGCATCTTGTCGCGCGTCGACGAGACAAGT
TTTATCTCAAGCGTCGACCTTAAGTTCGGTTTTTGATAAATCGAGATGGAGGAGAAAAGC
AGGGAGCATACGGCGTTTATTGTACCAGGAAGGCCGTTGTACCAGTTCCGCCACATGCCA
TTCGGGCTCTGCAACGCCGCTCAACAACTATGCAGGCTCATAGACAAGGTGATCCCGACG
ATTCTGAGGTCAAACGTGTTCGTATACCTGGACGACTTACTCATAATATCGGCAGATTTT
CAGACGCATCTGAAATACCTGGAATTAGTGGCTCAGTGTCTGATGAACTCGCGAACCTCA
CCATAGGCATGACAAAGTCGAAATTATGTTTCCGCAACCTAAACTACATGGGGTTCATCA
TAGGCAGCGGGACCGAGATCTCAGTACCGTTGACTGATGCCTTAAAGAAAAGAACGGGTA
AATTTGGCTGATAAATCTCAAAGACTTGAGCGGGAGATTGGCCAGGTGGTCTCTAGAACT
GCAAGCGTTCCTTTTTCCATGCAAGGGAGCCGACAACGTCGTCACCGACACGTTGTCCAG
AAGCGTGGAAGAGGTTGAATTGGGCCCGGAGGATCTGTTGGGATTTCAGACCGTGGAGTT
CGAGAGCATCGAGTTCCAAGGGCTGGTGAAGGAGGTGATGAGCCAACAACAGGAATTGCC
GGATTTGAAAGTGCAAGGCGGACTCCTGTTCAAGAGTACAGTGCGCGATAGTTTTGAAGA
TGAAGTCCAGGACACGAGTTGGAAGCTCTGGGTACCGGAGTCGTTGCAGGACTCATCCAA
CGAGCACAAGCGGACGAGACGTCAGCTCATGGAGATATAAGAAAAACGCTGTACGCGCTG
CGCTGGCGATTCTATTGGCCCAACATGGCTATACAAGTCAGTTACTACGTGCGGAAATGC
GAAATTTGCAAGGAGACCATGGCACAAAACTACCGGATGCAGGTCGGAATTGGGGAAGAA
GTGCGCACCGACAGCCCATTCCAGAAGATATACGTCGACTTCTTGGGAAAGTTTCCACGG
TCGAAATGAGGGCATGCGTGGATATTCATCGTCGTGGACCACTTTTCAAAGTTTACCTTT
CTGAAGGCCATGAAGGAAGCCACCGCGGAGGAAGTCGTCAACTTCCTAGTCCATGAGGTG
TTTTTTAAATTAGGCGTGCCGGAAGTGATCCCCTCGGATAATGGGCGGCATATTATTTCC
AAATTATTCGACGCAATGGTCCAGGCGTTTGGTAATACGCATTTGCGTACCTCGGTTTAC
TCGGTTCAGAGTAACGCCGCCGAACGCGTGAACCGTACGGTGCTGTCTGCGATAAGAACC
TACTTGGATCACAGAGAATGAGACGCGTACCTACCAGAGGTAGAAGTGGCGATCCGAAAT
GCGGTGCACAGCGCTACGGGAGTAACTCCGTTTTTCGCGGTGTATGGCCAGCACATGAAC
CTGAATGGTTCCAGTTACAAGCTGGCCCGGAATCTGAAGTCATTGGCGGATCACAGCATT
TCTGACCTAGATGCGAAGGACAGACTGGCTGTAACCCGAAACCAGGTCAAGGAACACCTG
CACACCGCGTATGAGCGAGGTCGTCAACGCTATGATCAACGCGCGCGCCAACTCCATCTG
CAACTGGGACAGCAGCTTTGGCAATGCCAAGTTCGCCCGGAAATTCCTGAAGAGCCGCGT
CGTCCGAGCCGTAGGTACCAACGCCTACGAGTTAGAAGATCTCTCTTTTGTCATAGGGTC
AGAGTATCGGGGCCAAAAGGGGCGATTAAAGAGATTATAGGGAGAGCGGATCGCCTGCCC
TTGAATATGTCCTTGCCCTTCATTTCGACCGTTGACCCAAAAAAAATGTAGCTGTTCAGA
TGGGCAGCAATGGTGCCCTTCTCGTATATGTATGCGTATGCCCAAAAGTACAGCAGGGAG
TTCGATTTGGTCAGCGGTCACTGGCAGGCGGGTTGTGCACAAGCGCACCTCTGAACAAAT
TTTCAAGGGAAGAGACAGTGTGATTATAATCCAATCATTATATATATATATAATTGTGCC
GAGTAAAAATAAATATAAAATTAAATCACCTATAATAAAATACCGTCACGCTATATAAAA
CAAAAAAAAAAGGCAAAAAGATTATGTATTGTATTATTGTAAAATATATAGAGCAGCGCA
AAACATTTAATTTTCTTTAAATCGACGGCCGTAAATCGAAAGAA
>ULYSSES_I-Dmon-K#LTR/Gypsy
AAGAAAAGCATGTCCGGCTAAATTCATATTGTTGGGGAGAGTGGGCATGATGGCCGACAC
GGGCTAATGTAGGCCATTTAGTGGCCAAAATGAGGGAGACGAGTGTAGGTGATCGTCTCA
TGGTAGGGCGGGTACGCTGGGTCCGGAACCGGGGCCCGATCTGGAAGAGTAAGGTGGATA
AATAGTGTTTTTTGTTAATTTATATTGAGTGTCTCACCTTTGTTGTTTACATTTTCATAG
TTGTTACAGCTGTTTATTTTGTTCATGAGTTAGCAGTTCCGAATATTGGTTATCGATTAT
GTGGTTCATTTTTGAATAGTGTTGTGTGAGTCTGTTTTGCTACAGACGTGTAGCTTTGTT
GTTATCGATTGTGCGGACTGCGGGCCAGGGATGGGACTACACCCAGAGAATCCGATGAGC
CAGCCGGCGCGGCCCACTGAGAAACAAGCAGTTCCGTAACAATATGGCACCCAATTTGAA
GAAGCACTCGGCTTCTTTGAAGTTGGTGTGTAATCAAAGAAAAATAAATAAGATATAAAT
GAAGGTACAGAGAAAAGGACTCCCTTGGCTTCAGGACCCACACCGCTGAAGTCTTATGTG
GCACGAGTAGGTAGCTCATAATCGCGCAGCGTGTAGTGGAATCCGAGAAGCACGACGGAA
GAAGAGAATATCCATAAACATGAGAAGTTTTCTTGTAGTGGTTGATGACGGTAAGTCACG
TTCGCATGTTGGCGAAACGTTCGCGACCGTTTATCGTAGCCTGGTGGTAGCCGCCACGAC
AAAATAACTTGTGATAGAATGTGATATTAGGGTAGGTCTTACTAGAGTTTGTTTAATGTA
TTCTATTTGTTTTGTCCCACTCTGTGTTAACGTTTGGGGTGTGCTGGCCGTAGTTAAATG
AGCTTCGGAGATAGGTGACCCAGGACGATATAGAGCCGATCCTGCGCCGCACCTGTCCCA
CAGCATACCCTTAGAGTGCCCAGAAGTGCGACAGAAACCAAATACCCTTAAAGGTAGCGT
TCCTTGAATGCCGTTCGTCAGTCAAACTGACGAACTGAGCATTTGACGAATGCTTAAGTG
TTGTCCACTGTCCAGATTATGCGTAGATTAGTTAGCCTGTGTTAGGATTTGTCTTCTCTC
CCCCAAGTATTTGAAATTAATTAGAGAGAAGAAAAAAAATTTATTTTTGTGAGTGTTTTT
GTGGTCGATGTGTATTAATTTATTATGCTTTATTAGTAAGATTTGTTAGTGGGTGTTTAT
TTATTTATTAATTTATTAGGAATATTGGTAAAGTTTTTTTTATAAGGGTAGTAAGCCTTG
TAGAAGAGAAGGCTACAGTTCTCAGAAGGGATAAGTATGGCTGAAGAACAGGTGTCTGAT
TGGGCTTCTGACGCTGATGGGGCGTCGGCTCTGCCACCGCCGCGCCCAGCTGGAGGGCTG
GTGCGAAAGCCAATGAATTTCCGGGGATTTCCAGAGAGACAGATCCCGGAAGAGGGTCAC
TTGGCGCAACAAGATAAACCTCCACGGAACCTGGAGTTCCCAAAAGCCCCGAAAGACTCA
GTACTCAAATCGTATCTGCATGGGATTGGAAGCGCGGCCATTCGAATCGATGGTGAGGAC
AGCGGCGGGTGCCAATCGCCCAATTTTAGGTCGCGTTGTTCTGCCTGTGAAATACGGGAA
TAGAAAGGAAGATATCGTATTTTACATGTGCCCGGACCTGCGACAGAAACTATACCTGGG
AATCGACTTCTGGCGAGCCTTCGAGATTGCACCAGAGCTGCTCGGTCCGGCCAGAAAGTC
CGAAACACCACCAGAGGCATCTGAGGTAACGGTAGCGAACCCGGATGTGGCTTATTACCG
GGACGACGACGACTGCGTGACGGATCCGGAAATGTGGGACCTGGACAACGATCAGAGGAG
TCAGTTGGAAAGCGTGAAGCGCAGATTTCTCCAATTTGAGAAGGATGGCCTAAGGAAATC
TCACCTGCTGCAGCACCGAATTCAGCTGATCGAGGGAGACATTATCCGCTGTCCCCGGCC
AAACAGGAGATCGTGTGGGCCGAGGTGGATAAAATGCTAAAGTTAGGCATCATCGAGGAG
AGTGACAGCCCCTGGAGCAACCGGACGACGGTGGTGATGAGGCCTGGGAAGAACAGGTTT
TGATTAGACGCCAGGAAATTAATCAGTGTGACGGTAAAAGACGCTTACCCGCTTCCATGC
ATCGAGGGCATCCTATCGCGAATCGACGAGACTCATTTTATCACTAGCGTCGACCTTAAG
TTCGCGTTCTGGCAAATCGAGATGGAGGAGAAGAGCAGGGCGTATACGGCGTTTACTGTA
CCAGGGAGGCCGCTGTACCAGTTCCGCCACATGCCATTCGGGCTCTGCAACGCCGCTCAA
CAACTTTGCAGGCTCATGGACAAGGTAATCCCGGCGAATCTGAGGTCCAACGTGTTCGTA
TACCTAGACGATTTGCTGATTATATCGGCAGATGTTCCAACGCATCTAAAATACTTGGAA
TTGGTGGCCGAGTGTCTGAGGAACGCGAACCTCACCATAGGCATGGCGAAGTCAAAATTC
TGCTTCCGCAACCTAAACTACCTGGGTTTCATCATAGGCGGCGGGACGCTGCGCATGGAT
CCGGGAAGAGTAGAAGCGATCCGGAACATCCCGAATCCGAGGACGGTCAAGGAACTACGA
AGCTTCTTAGGTACGGCGGGGTGGTACCGCCGATTCATAAAGAACTTCGCCGAGATCTCG
GTACCGTTGACTGATGCCCTTAAGAAGAGAACGGGTAAATTTGTGTTGAGCGACGAGGCC
ATAGAAGAGGTGATGAGCCAACAAGGGAAGTTGCCGGATCTTAGAGTGCAGGACGGACTT
CTGTTCAAGAGGACAGTGCACGAGAGCTTGGAGGATGAGGTCGAATGCACAAGTTGGAAG
CTCTGGGTGCCGGAGTCGCTGACTGCAGGACTCATCCAACAAGCACACACGGACGAGACG
TCAGCTCATGGAGGCATGAGGAAAACGCTGCACGCGCTGCGCAGGCGATATTATTGGCCC
AACATGGCCATACAAGTCAGGGACTATGTGCGGAAATGCGATACGTGTAAGGAGACCAAG
GCACAAAACTACCGGATGCAGGTCGGAATTGGGGAAGAAGTGCGCACCGACCGCCCCTTC
CAGAAGCTATATATCGACTTCTTGGGGAAGTATCCACGGTCGAAACGAGGGCATGCGTGG
ATATTCGTCGTCGTAGACCACTTCTCGAAATTTACCTTCCTGAAGGCCATGAGGAAAGCC
ACCGCGGCGGATGTCGTGAACTTCCTAGTGCATGAGGTGTTCTTCAAATTTGGCGTGCCG
GAAGTTATCCATTCGGATAATGGACGACAATTCGTGTCGAAGTCGTTCGATGCGATGGTC
GAGGCGTTTGGCATTACTATTCGCCTCAGAGCAACGCCGCCGAACGCGTGAATCGCACAG
TGCTGTCTGCAATCAGAACCTACCTGGGTCAGGATCATCGGGAATGGAACGCGTAGCTAC
CAGAGGTGGAAGTGGCGATCCGGAATGCGGTCCACAGCGCTACGGGAGTGACTCCGTTCT
TCGCGGTCTTTGGACAGCAGATGTACCTGAATGGTTCCAGTTACAAACTGGCCAGGAAGC
TGAGATCATTGGCCGACCACAGTATTTCTGACGTTGACGCGAAGGACAGACTGGCTGTAA
TCCGAAGCCAAGTCAAGGACTACCTGCACACCGCATACGAGCGAAGTCGCCAACGATACG
ACCACCGCGCGCGCCAGCTCCATCTGGAATCGAGACAGGAAGTGTGGAGCCGCAACTTCG
CACTAAGCAGCTTCGGCAAAGCCTTCAATGCCAAGTTCACCCGGAAATTCTTGAAGAGCC
GCGTCGTCCGAGCCGTGGGCATCAACGCCTACGAGTTAGAAGATCTCCAGGGACGCGTGC
TAGACGTCTTCCACGCAAAAGATATACGAACATAATCGTAATTTGCTCACCTCCCTGCCA
GGCAATGGCGGCGGCAGCGCCCGTCCTCCCTTTTTTTTTTGGGTCAGCGCCGAAAATATA
GATTACTTGTCGTGGGTGTGGCCTACGTTGGGCATCGTTATTAGCCGGCTGGGTCAATCC
ATGAAATGCGCACGCAGATTCCTTGTAACGGTCATTCATGTCGTTACAATAAACAGCGTG
GTGATGTTGCATTTGACGATATCGGCAGCACCGAGGGTTTACTTAGTTGGTTGCGTGCGA
TATTATCGGCCACGCCGATATCTTTTTGTCATATGGTCAGAGTATGCGGGGTGAAGCTGG
GCCCACGGCGGAGCCCAAATTTTTGAAGGGTGGCAACGCCAGACTTGCGGTCCACGGCGC
CAAAAGCGACGATTGCTATTGGCCGCCCGGTTCGCTCTTAAAGAGACTATGAGGAGAGTG
GATCGCATGCCCTTGGATATGCCCTTGGCCTTCATTTGGGCCAGTGACCCAAAAAAATGC
AGCTGTGCAGATGGGCAGCAACGGTGCCCGCCTCGCAAATGTATGCGTGTGCCGAAATTC
GGCACCGATGATGTTGCTGCCCAAATGTACGGGGAGTTCGATTTGATCAGCGGTTAACGG
CGGGCGTGCCAGCTCGAAGTGAGCATAAAATTTTTATCTTGCATATCGGCTCAAAAGATT
CGAATTTTTTCCCATCTGGCAAGTTAATCCGGCGCGTAATAACAAATAACTTAACAGACA
AATAAAATTTTTGGTTTTGTTTTTTTTTTTTGCAATTTAATAAATATATGTAAATTAAAC
CGCTCGAGTCACAAAATATATAAAATTAAAAGAGACTTAAAACTTAAATGCGACGAGAGA
CGAACCAATAAAAAACAAAAACTAACGGCTCCGGCAACAAAGGGACCAGCTCTCGCACCA
GAGAGGCCCACGAAACATACCAAAGGCCAGGATTCGGCTCAGCGGCGCACACCAGCCATA
TCCGCGACGCCGCCAGCCAAGCTTCGGCGCAACCCTGAAGGCGACGAGACGAGCCACCAA
CGACCGGGCTCCAATAACGAAGAAGCGGCCACAGGCGAGACCACGCCCACATCCTCCGGG
TGAGTCCGTTCCATTTTGCCCCTCTTCGTTCGAGCCCTTGGCAGAGTCAGACGAAGACTC
CTGATTGTACTCCCTGAAAAAGTAATTTTTTTTTGTCGTTAAATTTAGTTTTTTTGTGTT
TATAAATTATTTCTATACATACATAGGCACTTACGCCGAGCTTCACTTTAGAGTGCGAAC
GGTGAGGGAAACTCCAAAGGTGATGCATCTGCGCCTGTAAAATATAAAAATTTAAAATTA
ACCATTTATATCACCCCCAGAGAGCTCTTTAGGTAGGGTAAGGTAGAATTAACCGATTTA
AAACAGATCTATATCACCTACCTGTTGCACGACTGATTATCGTGACATACCCAGTTTTAA
GTATTTGTGTGGGCACATTGTTCCTAAATCGGCGCAACGATTGCCTCTAAATTGTCTCCT
TGATTTTTTCTTTTTGCGGCGACTAGCAATATCTTTGCAGTATTTGGTCGCCTGTTCTAT
TTAGTGCTGTTAAAATAAAAAAATGAATTCTATAAGATAAAAAAAAATTTAGAAATTAAT
ACACCTTGTCCATAAGTATAAGTATATGCAACATTGATACGCACCTGGAGAAGAAATGTT
CACGTGCATGAATACTTATTTATCTGAATGGAGACCTCGTGCAAATTAGAAAAAATAAAA
GAAATATTAATGCCAATAATTATAAGAATACACAAACCATTATACGCACCTGTGAAGTTA
ACGAAATATCCACTTGCATGAGATTCTAAATAGCTGCAGAGATAAATGCCATAAGCGATG
ATAATAATTGTTATAAATTTTTAGAAAACGCAACCAAAGAAAAGCATGTCCGGCTAAATT
CATATTGTTGGGGACAGTGGGCATGATGGCCGACACGGGCTAATGTAGGCCATTTAGTGG
CCAAATGAGGGAGACGAGTGTAGGTGATCGTCTCATGGTAGGGCGGGTACGCTGGGTCCG
GAACCGGGGCCCGATCTGGAGGAGTAAGGTGGATAAATAGTGTTTTTTGTTAATTTATA
>BEL-42_Dmon#LTR/Bel-Pao
ACCATGTTGCGGGACAAATTGAGTTATCGATTGTTTAGTATTAAGTATATTCTGAAAGTA
TGTATTTCTGCCCTCTGAATGTACAGGCACTTTGTATTTGGCTTGTTGCCGCCATTACTT
AAATGTTAAGATCATTATTGTCGTGAGTTAGAAGGCCGTAGGAGGGAAGACTGCGGTAAG
ATTCTGAGGAAATATATATATGTTAGTTCTAACCTATGTAATCCGTTCAGAATAAAACAC
TTGCACTAGCACGTTTTGCAATACGCTGTCTCTATTAACATCGGTGTAACATGGCCAGGG
GCCAGGCGTAAGGCTTGCAGTGTTCAAATTGCAACTCCACCTTCGTTTGGCACGCGATGA
TCTTTTATTCGCAGTTCATATCGTAACAAACTGCAAGGGCGACTTGCACTGGAGGCAAGA
CGTGGTGTAACTTTGGGGTTACACAGCACAGGCAGGGCCTCCACTCCAGTTATAGAGTTA
CCATTGGTACGCAGCCAGCGTAAAATATAGTAGAAGTCATCTCCGAGCTGAATAGGATGA
CACAACGGTCACCCAGGAAAAGCCAACGCCTGAACGATGGCCAGGAGATAACTACCATGG
CGAGTGAGGTGCAGCCGAAGAGGACAAGTAGAATGGTGAGCTCTGTATCACAAATGCAAG
TTCCCGCTGTGAGCGCGCCACAAAGCCCCAGCACCGTGAATGTGGGCACAAGTGTACAAC
CTGCCGGCACTGTGGCCGCGGGAGTGAGGGCACGAGCCAGCATATTGACAGGAGCGCCAA
GCCCAAGCACGCAACTCTCAAGTACTCAAGTCATGGATTTGATAAAGAGAGTCGCTGCGC
TAGAGCACGAGTTGCAGAGGTCAAAAACTGGTCAAGCACATGTGACTACAGTTACTGATC
CCTTTAAATTGAGTAATGCTGGCGTGGGTGGTACAGCTTACCTGCCGCCATTTTTGAGTG
GAGCTTTGAGTGGAGAGCCATCTTCGAGTGGAAGTTCGAGTGAAACTGCAATTATGAGTG
GACTCCCAAATTCAAGTGTAGGTTTGAGTGAAACTGCAATTTTGATTCGAACTGTTATTT
TGAGCAGAACGCCATCTTTGAGTGAGGCTTTGCCTACGTCATTGACTGGAAATTTGGGAT
CACAGTTGCAAACGGTAGAACGAGGATAACGTATGGATAACTGTTCTATAACATCGAACC
GCTCGACGCCATATTGTTCTTCAGGCATTGCGCAGCCAACGCTCAGCTACGCGTCGGCAC
AAGAGAACCAATCAGCGATAATTTTGGAGCCAACGCAGGCAACTGAGAACTTCGCATGGG
CGACCCCCAGGAACGATGTATGCCTGCTACGCAAATTACCAGAGCTACCCGAGTTTGGAG
GCCAACCTGAGGATTGGCCTATATTCTTCTGCGCGTGTACGGAATCAACTTTGGCGTAGA
ACTGCACGAATCTGGAGAATAACCAGCGACTGTTGGAGGCACTTAAAGGCGAAGCACGTG
ATACTGTGAAGTCGTTGCTCATACATCCCAGGAATGTGAGCAACAGGCAATTCAAGAGCA
CAGCATAGCGAAAATCGTGACATTTGCTACACGAGTGAGTAACCTTGCCGCCTTTCTACA
ATCAGCTAACGGAGAACAGCATTTAGCGAATCCTACACTGATGTAGGATTTGGTCACAAA
GCTACCACCAAGCAAGAGGGTGGAGAGGGCCAGACATGCAGCTACGATTAGGCCTTTCCC
GACAGTCGTACATTTTAGCGCGTGGTTAACGGACTCCGCCAATGTGCTATGTACGATTGT
AGACGTCGATAGTAAGGAGCAGAAGCGTAGAATGCTGCATGTCAGTATTGACCAGAATAA
TGAAGGGCGACACCGAGGTCGCACCAAACAGTGTCCAATCTGTAATGGACAACACGCAGT
CAGGGACTGCAACGAGTTTAACTTAGCCTCTCCGCTAAAAGGTGGATGTTTGTAAAAAGG
CACCGGCTTTCTTTTCTCGTGGCTACGAGATGTCCACATGGCAAGAGTCTACAAAAGGGC
CAATGAATGTCAAGTCAATGGATGCCGAAAGAGGCATCATCGCCTTTTACATGATCATGA
TGCTATGAGTCACAATGCACCGCAACCATCAGGTGATAGAGTGATGAATACTGGACGGAT
GCCGCAGCCAGCGGATCCGCACACAAGGGCACCGCAGCCAGTGGATGCTCAATTGACGCA
ACAAAGGAACTTAAGTTTTGTCGATTCGGATGGAGAACGCCTACTATTCCGCATATTGCC
AGTGACATTGCATGGGGCCAATAAGCGTTTCGATACGTATGCGCTCCTCGACGAGAGCTC
GTCCGTAACTATGATGGACGACGAGCTACTGCGCGACTTTGATGTCAAAGGGGAACGCAG
GCAACTAAATATACAGTGGTTTGGTGAAAGCGCAACCAGAGAGCTGACCACAGTGGTAAG
CATGGAAATTAGTGGAGCGGACAAACGCAAACGTTATGTGTTGCGAAATGTGTACGCCGT
GTCTAACTTGAGTTTACCAATGCAATGTCTGCATCGACGTGACGTCCAAATGTTGGACAA
TGGTGCACGACTTTCAATGAACCCGTATCGCGGGCGGTACCAAAACTTCTCATTCGACTT
GATCATGCGCATCTTGGACTGCCAATGCAAACAAGAAGGTTTGCACCACAGGGACCATAT
GCCGCAGCCACCGATCTTGGATGGGTCAACCGACGGCAACGTCAACAAAGTCATGCCTCC
TAGCAGTGTCGCAGGAGGATGCAATCCAAAAGATGGTAAATGACTATTTTGATATCGAGA
AGCTTACGTCACCAGTCGCAGCCAGCGACGATGCACGAGCACAGAAGATACTCGAAGACA
CCACAGTGAATATAGGGGAACGTTACCAGAGGGGTTTATTATGGAACCGTGATAATGTTG
AGTTGCCACGAAGCTACGATATGGCATATAAAAGATTGGTCAATTTTGAGAGAAAGATGA
AGCGTAACGATCAGTTTAAACGAGCCTATATGAAAATAACGGACGATATGCTAAACGATT
GAAGCATCATTAGGTCGCTTTAGCCAACAGCGACAAACTTTGGTATCTTCCGCACTTTGG
AGTTGAAAATCCAAATAAGCCCGGTAAGATAAGACTGGTGTTCGACGCGGCAGCAAAGGT
CGGTGACATTTCATTGAATTCGGCATTATCCAAGGGGTCGCAGTACTACAAGTCGCTGCC
GGTTGTTCTCTTCCATTTCCGGGAAGGTGCTGTTGGCGTTTGTGGAGACATCAGAGAGAT
GTTCCATCAAGTATTGATTCGACCGCAGGATAGATGCGCCCATGCGATTCTTGTGGCGAA
ACGGCGATGATCGCCGGGAGCCTGATGTTTATGAGATGAGGGTAATGACGTTTGGAGCAG
CATGCTCGCCAAGTGCCGCGCACTATGTTAAGACCTCGAATGCCCAGCAGTATGAGGAGT
CAGATCCTCGCGCGGTTAAAGCAATTCTTGAATGTCACTTTGTGGACGACTATGTGGATA
GCTTTGATAGTGAAGGCGACGGCATCCCCATATCAACAAGAATAAGAGAAATACATGCAA
ATGCTGGATTTGAATTGTGCCAGTTTACTTCCAGTTCGCCAATCGTAGCTGACGCCCTGG
GCCAACATGGGGCTGCTAGGAGCATCGGATGGGGCGAAGCTGGCGAAAAGATTCTGGACA
TATGTTGGCAGCCAGCCACGGATGATTTCAAATTCAACATGAAGTACCACAAAGTACCCC
GATGTGTGCTTAATTTGGAGCGAGTACCTACGAAGAGGGAATTCTTGAGCTTGATCATGT
CAACATTTGATCCTTTCGGATTTCTTAGCTGTCTCATGATAACTGGAAAGTTACTTATGA
GTGAGATCTGGCTACGAAATGTGCAATGGGATGAACCCTTACCAGATGAGATCGCCCGCG
CCTTTAGTAAATGGCTTCAGGATATGAACAATGTGCAAGGATTTCGAAGCTCGCGCTATT
ACTTTGGCCCAATACCCGTGCGGGCAGTACAACTGCACGTGTTTGTCGACGCTAGCCAGT
CAGCATTTGCAGCTGTGGCTTACTTAAGGGTCACATACACACACGACAACAACGACGTGC
GAGTATGCTTCGTATGTGCACTGGACTGGACTCCAAAACAGTTCTGCGTTGGATAGGCAG
CACCCACCATCATATAAGCAGTTCGTCGGAAATCGAGTGGGAGAAATTTTAGAGTCCACA
AAGATTTCCCAATGGAGATGGGTACCTACTGCTGAAAATTCAGCAGACGATACAACGAGG
CCGCATTGCCAAGTAGACCTCAGCCAACGGTCACGATGGTTAGACGGGCCAACATTTTTG
CGGCAGCCGGAATGCAGCTGGCCGCAGCCCGAACCGCGCAGGAACACTCATCCTGCGATG
ATGAAGAAGAGATGCCGAGTGAATTTGCCTTAGTTGCAGCAAATAACTTTATCATTTAAT
TTCAGAGATTTTCTATCACAGTCGGCTGGTGAGGACGACGGCTTGGGTCCTAAGGTTCAC
GCGCTTGTGCCGTGGACAGAGGACTGAGCTTAAGAGATTCGGCCTCACTGCTACGGAATG
TGAGAACGCTGAGAACGGCGCTGATACGGCGAGCGCAATGCGAAGCGTTCCCTGACGATC
GATGCCGCACTGTGTATACCGCATAGTGCGAGAAGGCCAATAATCTTGTCACACCGGCAC
GCACGGTGTATCATTACCATGTGAAAATGAAGCATCAAAACGTGGATGCAACGATGGGCG
ACATCAGGAATAGATTTTGGATAACAAAGCTGCGTCGAGTGTTGCGTACAGTAATATCTG
AATGTAGTGTGTGCAAGCTACACAGAGCGCAGCCAACGCCACCTATAATGGGTCCTTTGC
CAGAGGACAGACTGGAGGCCAATAGATGGCCATTTAAGTTTACGGGTCTGGACTACTTTG
GACCACTTCTTGTGACGATCGGACGTCGAAAGGAATATAGATGGGTTGCCTTGTTTACGT
GTCTGAAAACAAGGGCCATACATTTGGAATTGGCACATTACCTGTCAACTGATTCCTGCA
TAATCGTAATCAGGAATTTGCTTTGCCGTCGCGGGCCTGTACTGAGGCTGCGCAGCTATA
ACGGAAAGAGCTTTTTTGTGGCCAACAGAGAAGCCAAAAGGCTCATAGATGTATTCAAGC
TGGAGAAGATTCAGGGTGAGCTATCTTCTAGAAGCATTGAATGGATCTTTAACTGCCCAG
CGAACCCAGCTGAAGGGGGAGCCTGGGAAAGGATGGTGCAGTGTGTCAAGAGAGTGCTAC
GCCACACAGTAAAGGATGTGGCACCAAAGCAACACGTATTGGAGAGTTTCCTGATTGAGG
CCGAGAATGTTGTGAATTCGCGCCCGCTTACCCACTTGCCGGTAACTGTGGATCAGGAAG
CCCCCCTAACACCGAACGATCTACTCTACTAAGGAAGTAGCCAATCTGCCTGACACGAGA
CCGTTTTCGGAAGCGGTGGTTCTTGGAGTACCTGCCTACACTTGTACGACGCATGAAATG
GTGAGCGCGCGTTGAGCCGATACGCCGTGGTGATGTGGTGTTTATATACGACCCAGCCGT
GCCACGCAGGGAGTGGCGAAGGGGCATAGTGGAGGAGCTCTACTCTGGACCAGATAGAGT
GCCTCGACGCGCCAGCGTGCGCGTGGCGGACGACAATCGAGTGCGACTGATGACTCGTCC
CGTGGCTAAACTAGCCATATTGGATGTGAGTGAAGCAGGGCCTTCACGGAGTGGGGGATG
TTGCGGGACGAATTAAGTTATCGATTGTTTGGTATTAAGTATATTCTGAAAGTATGTATT
TCTGCCCTCTGAATGTACGGGCACATTGTATTTGGCTTGTTGCCGCCATTATTTAATTGT
TAAGCTCATTATTGTCGTGAGTTAGAAGGCCGTAGGAGGGAAGACTGCGGTAGGATTCTG
AGGGAATA
>BEL-2_DVir-I-Dmon-B#LTR/Bel-Pao
TACACAATTTGTTAGATTCTGCAGCAGCCGCATCAAATCAGTATAAGCAAATATTCATGT
AAACATAAAAAGAGGTCGTTATCTTAGTTTAGTGAAACAGCTTTTTGTTGTAAACAAGGT
TGGCAAGCCTCTCTTGCACTTGTCGCAGCTGCTATGAATTGCACATTCTCTTTATCTAGT
TCAATTGTTCGTGTTGATCGAGGCGAAGCGAAGAACTTTTTCTGAGCCACAGCCAAATAA
TCTTGCAATTTATATAAATTCGATAAAATAAACTATTTTATAACGTGTTGTTGTGAAAAG
CCAAAATTGACTTTATTTCTTGGCGAAAGCTTCAAAAAAGTTGCTAAAAAACATTAGTAA
CTCAACATTTGGAGGCCCCGGCGAGATCTAATATTGCAGTGTTAAGTCTATTGCCAAATT
AAAACAGCAATTATTCAAGTGCCACCATAATTATCGCAAATTGTTATAATTAGGCAATTG
CAAAACGCCTGTGTGACCTGATAATTAAAAGTTCCCAAAAATTCGCATATACATAGACGC
CGCTAGGTGACTTTCACGCTCTCCCTTTTTGTGCGGTCGTTCGCCGGCTCAGCTTATATA
CATACGCTTGCACATAAGCAGCTGCACAGTTCGCATATTTGTGCGTTGATCTTCAGCTAA
ACAGTTTTGGTGTTCCGATAAGCGTTTGTGAAAAAATGATGCAAGGCGAGAACACAAATA
ATGTGCAGGCCAACAGGGTGCCCTTTCTTAAGCGCAAGGCGGCTGCATTGTTCAAGCGAG
CCAAGTGTATTGAAAGTGATTTATCTAAGGATAAAATAAATAACTCTTGTGCCGTCGACT
TAGAAGTGCGCCTATTGTTAATTGAACAAAATAAGTCTGCATTTAATGCCGCGCATAACT
CGCTTGAGGTGCTGAATTTCGATAAAAATTGGCAGCAAATTACGTGAAGATTTCGACATG
TTGATTGCCATGGTTGAAGCTCGCGTTCGCGTTAATATGCAGCGACGTCAATCTAACGGC
CCGTCCCACTCAACCTTCGTTCGTCATGAGGATTCGCCAAACCAAACCGTGATCTTGGCC
AACAGAACGCGCTTGCTCGAGCTCAAAGTACCAACGTTTTCCGGTGGCAATACCGAATAT
TCGGCTTTCATAGCGATGTTTGAGTCAGTCGTCAAATATTGAAAAGTTGCAGCATCTCCG
CTTATGTTTGTCTGGCCCCGCGTTGGATTCGGTTCGATCGTTGGAGTTTTCCGATGCCAA
TTATCGTGTTGCTCTGGATATTCTAAATAGAAGATTTAGTAACAAACGTCTTGTTTTTCA
GGCACACATCAATGGGATTCTTGGGCTCAAGAGGGTAGATTCGGAGCCGGCTTCAAAACT
GCGTGAGTTCTCGGACAAGGTCAATTCGCATATTCGTGCGTTGCAGACCTTGGGCAGTTT
GGAGCAAATTTCAGGATGCATAATAGTGCAGACGCTGCTTCAAAAGATGGACACTCAGAA
TCAGACCACATGGGAGGAGGCCGCAGGCATTGACAAAATCCCGACAACCGATGAGTTCTT
CACATTTCTGGAAAGGCGTAGTCACAGGCTGGAGAGCGTGCAACATGCCATGTCATCCCA
TATGACCAATTCACAGGTGGGCAAATCCAACCATAACACTAACCACAGCAAAAGAGCGCT
TGTAGCTGAGACTAACCAAAATGGGTGCTGCTTTTGTGATGCATCTGGTCACGGGATCTA
CATATGTAGTAAATTCGGAAATTTGTCTCCATTCCTTCGGCATAAGGAAGTCAAGAAACT
GGCACTTTGTTATAACTGTCTAAGGAAGGGACACCAAACTCGGTCTTGCAGTAGAAGTCA
TTGTCGTACTTGTGGAGGAAAGCATCATACCCTACTACATTTTGCTACTTCACCAGAAGC
TAACACGTCGACACCAGTACATACATCGTCTGATTTGAGCGCCGCCAATTCGACACACTC
TCACTCCACTACCTCTCTTGCTGTCCAAGGTCTTCATTCTGGTGTTGTGCTCTTGGGTTT
GCAGTGGTACTGGTATAAAACAGCTCTGGTTCCTTAGTTCCCTGTAGGGGCTTATTAGAC
TCAGGCTCGTAGTTGCACATGGTCACATCCCGTTTCGCACAGAGACTTCAGTTAAAGAAA
ACCAGGTCGTCGACAGTTGTCATGGGTCTCGGAGACACAGGCGTCTCTACTGAAGGATCA
GCTGTTAGGATTCACATGAAATCACAAGACTCTGATTATTCAGCCGATTTTGATGCTCTT
GTGACTCCATCAATTACCGATAGGTCAGCCTAGCTTCATCATCGATACATCGGACTGAAA
AAATCCCTCGAACATAAGGTTGGCTGATAAGCGAGTGGATCTTTTAATTGGAGCGAGCCT
TTTCTATGAGCTTTTGTGTGTTGGGCAAATTGGGCTTTTGCCAGAACTACCTCTTCTGCA
AAAAACTCATCTTGGCTGGGTCGTGACCGGTGGGTATGAGAGACTGCGCAGTACCTCGAT
GTTGGCTGCTGGCCTCACTCCTGACAGCGAAGCTGGTCAGTTGGTCGTTCGTCTGGATGA
GTTGGTTCGTCGTTTTTGGGAAACTGAAAGCTTGGAAGAGCCTATGGTAAAAGCCATCAA
AGAATAGTTGGAATACGAGCAGCACTTTGCCAAATACTTCTCCGGCTTACCATCCGGCGA
GTATTCACTTCGGTTGCCTCTGAAGCGGAGTGCAGAGCTTCTAGGAGAGTCTTATGGCCA
GGCTTATCGTCGATTTCTCAGTCTTGAGCGAAAATCGGTAAGGAATTTGCATCTAAAGGA
GCAGCACTCGGCATTCATCAAAGAGTTTCTGGATCTAAATCACATATTGCGAGTTAGTCC
AGAGTTGAGTGGCTGTTGTAAATACTTCCTCCCACATCATTGCGCCTTGAAGGAAGACAC
CACCACAACTAAGATGCGTGTTGTGTTCGATGGCTCAGCGACGACTGATTCCGGACATTC
TCTTAATGATGTACTGATGGCGGGACCAATCATTCAACCTAGGTTGTTTCACGTTCTGAT
TCGCTACCGCACATATCCTGTTGCTCTGACAGCTGATATTTTTAAAATGTATCGCTGTGT
CCGAGTGACTTCGCCTGATAGTTACTTCCAGTGCATCCTGTGGAGGGACTCGCCTGAGAA
GGACATCGAAATCTTTAAATTGGGTACAGTAACATTCGGGACCAAATCAGCATCATTTCA
GTCCGTGCGCGCAATGCACCAGTTGGCCTTTGATGATCGTGATGCATTTCCAATTGGATA
GGATACCATCAAGCAGGAGTTTTACGTTGACGATTTCATAACCGGAGCCAAGTCAGTTGC
TGAAGCCAGAGAGAAAATTCGTCAGACGGCTGGAATATTGTCTCGTGGAAACTTCAAGCT
TCGAAAGTGGTGTTCCAGTCACCAAGAAGTCCTCGATGGAATAGCCTATGAAGAAAGGGG
ACAGTACTTGAAGTTCGATGATGGAAGAAATGTCACCAAGGCCCTTGGTCTTGTTGGGAT
CCAGCGATCGACCGGTTGCTATTTTCATTTTCTGTTCTACATTCTACTGTTAAACCCTGC
AGGCTCTTAGTTCTGTCTATTGTTGCTCCTTTTTATAATCCGCTTGGATTTTTGGGACCA
GTCATAACTAAAGCAAAGATTTTTCTTCAACAGCTTTGTAAAGACAAATGAGCTTGGGAT
GAAAGCTTGCCGATTGCACGTGATACGACCTGGATGGAGCTATGCTGCAGTTTTCGCAAC
ATTCGCCATGTATCGTTTCCCAGAGTGGTACTCTTCGAAGGAGCTGATGTTGAAATACAT
GGATATTGCGATTCCAGTGTGGATGCTTATGGAGCCTGCATCTACATGGTGGCCAGAAGT
CCTTATGTGGAGCGAAGCTGCTGGCTAATCTGATGCTTGAAGTCAAGCGCACAGGCATCT
TTGTCAGCCAGTTTTATTGCTGGTACGATTCGTCCGTTGTCCTATCCTGGATAAGAAATG
AGCCCTTCAAATTATATGTTTTCGTGGCAAATCGTGTGGCTGCCATACAAGAACTCACTG
CCAGTATGGAGTGGCGATATGTTCCGACGGACAGAAATCCAGCTGACATTCTTCTAGAGG
CACAGTTCCCGACGTCCTAGCCCAATCGGAGCTCTGGTGTCGTGGTCTATCGCATCTATT
AGATGGTCGTCTAAATTGGCCGGCATCCTGTCTGCCTGAAACTCCAACCATTGAATTAAG
GAAAAGAGTACTGATCATTAAGTCTCCATATGCAGATTTAACTCGGGGATGCAAGCACAC
AAACTCATTTGCCTCCATGCAGCGCACATTCGGCTATGTGTACAAATTCATGAAGCGTAT
AAGGCATCATGGACTCACTGTTGCAGACATTCATCACGGCAGTCGGATTTTTCTTCCGGA
TGTACAGAGAGCGAACTTGTGGGATGACATCAAGAAGATTCATTCTCAGTCTCATGGAAA
TCCAGCTCAATCGCCTCTCTTGTACCATTTCTGGATGAAGGTGACATCCTCCGTGATGGT
GGCCATCTTAGCAATTCATGTCTGGACTATGATGCGCAACATCCCATATATTGCCTTGGC
GTCATGCATTCACCATAGCTCTTATCGTTCAGTTTCATGAGAGGAAGCTACACACTCGTC
CCCGCGCACTTCTACCCAAAATTCGACATCAATATTGACCGATTGGTGGATTGAGAACAG
TCTCTAAAGCAGTCAGCAGATATGTGAGTTGCTTCAGAGCGAGGCCTAGTTTCGTCGAGC
CCGTGATGGCAAGTCTTCCAAGGGAGCGTCTGGAAGCCGTTCGAGCGTTCACCAAAACTG
GAGTCGATTATTGCGGACCTTTCCTCTACAAGTTGGAAGTTCCTACGAGGCCGCCCGTCA
GCGTCTTCATTTGCAAGGCAATGCACCTAGAGCTAGTCAAGGACCTATCGACTGCTACAT
TTTTGAGTGCCCTGAAGCGATTCACATGGAAGCAGTTCTGCAGATCTCCCTAGCCGATGA
CATCGAGTGGAAATTCATTCCCCCCCTTTCTCCGCACTTTGGTGGACTATGGGTGGCGGC
AGTGAAATTGGCCAAGCACCTTTGATGAGCTTCGTACTCTCGCTTTCAGAGAACTTAAAA
GATCTAGATGTCCTGACTCCTGCTCATCTACTGCTTGGTAGTCCTTCAACAACCATCATC
GAGCCAGACTTGACAAAATTAAACTACGACCGTTTAAATGGCTGTCAGCGTGTGACACAG
CTACAACAGGTGCTTGGGCTCGATGGCATGAAGAGTACCTCACCTTACTACAACAGCGAG
CTAAATGGCGCATTCAAACACAAGCGTTGTGCGTCAACGACATGCTGCTCGTTACAGACG
AAAATCTGCATCCCATGCGGTGGCCACTTGGTAGGGAAGTAAACTTGATTCCTGAAGGAT
GGAGTAAATCGTGTAGCTGATCTGAAGACCACGGCTAGAATCATCCGAAGAGCCGTAAAC
AAGCAAAGCCTGCTGCCCCTTGAGGATTCTATTGAAAGTCAGGCTTCCAACGGGGGAGTA
TGTTGGATTCTGCAGCAGCCGCATCAAATCAGTATAAGCAAACATTCATGTAAACATAAA
AAGAGGTCGTAATCTTAGTTTAGTGAAACAGCTGTTTGTTGTAAACAAGGTTGGCAAGCC
TCTCTTGCACTTGTCGCAGCTGCTATGAATTGCACATTCTCTTTATCTAGTTCAGTTGTT
CGTGTTGATCGAGGCGAAGCGAAGAACTTTTTCTGAGCCACAGCCAAATAATTTTGCAAT
TTATATAAATTCGATAAAATAAACTATTTTATAACGTGTTGTTGTGAAAAGTCAAAATTG
ACTATTTCTTGGCGAAAGCTTCAAA
>Gypsy-262_Dmon#LTR/Gypsy
GAACGTGGTGCAAGGCTGCTGCCCGGTAGAATGTGTTGCGAGGCTGCTGCCCGGTAGTGT
GAGCGGTGCGAGGCTACGGCCCGAGAGCGGGTACTTTGAGTTTGCTGTCTGGTAGTGTAT
GCGGTGCGAGGCCACGGCCCGAGAGCAGGTATTTTGAGTTTGTTGTCTGTTAGTGTATGT
GGTTCGAGGCCTCGGCCCGTCGTTTGCATGATCAAGCCCGGCTCAGTGTGTGTGCGTACT
TCATGCCCTACCCTGTAGAAGTAGTAGTAGGGACCATTTGGTTAAAGCACAAGAACATCA
AATGGATTATTTTTGTTTTTATTTTTTTTTTGGTGGAGTGACCGAAAAAAAAAATAAATA
AATAATAATAGGAAAAGGAAAATAATAAAAACTAAGGCAAAGACCAAAGTGAAGAATGAT
CAAAATTTAAAAGAACATTAAGTGCGTTTCGTTTATTATTATTTTGTTGGTTTTTTTAAG
TTTGTGAAAGAGACAAAATAAGACAAAGAAATAATAAAATAAAGAGACGGAAAAAAATAT
TTATATATTTATATCCGTATATATATGGTCGCAAATAAATAAACATACGAAAAATCGGAA
AAAGAACATCAAGTGCATTCTTGTTGGTTTATTTTTATGTTTTGTTTTTGTGGAGTGATC
AAAAATAAAAATAAAGAGAAAACGAATTAAACGGAGCCCCTGAAGCGAAAAAGGCGAGAA
GAGGAGCCGCTGGCTACAGAGAAAGGCGAGAGAAAATGGGAAAACTTAAGATGGAGGCAG
GTGAGTGCCGAAACCCGGGGGTAGGCGTGCGCTGGATCCACCAGCGGCGCAAGGAGGAGC
TGGTCGCCCAGGAGTTCGGGCTGGATAAGGAAGGGCGCGTGGAAGAGCTGCGTAAGCGGC
TATCCACCTGCGTGCAGGATGGTGGCCATTCATCTGAAATTTGGAGTCGGCTTGCCGAGC
TAGAATCTCAGTACGCTAAAACTCTGGAGCCGCCATCCTGGGGCGTCCCACCCGACTTTG
GCGGACGGCCAAGTCAAAAGTCGGAGCCTGACCTAAGGAGCTCGCAATTGTACGCGCGAT
CGCAGACGCCCACCCCTAGCTTAGCCGTATCGGGTGTGGAGGAGGCTCATGCTTTCGGGA
GAAACGAAGACTGCCGAGCAACCGCGGTCAATGTAGAGGTAGGACGGTCCCCTGCCGAAC
CGGGAAGTGTTCCCTACAATACTAGGCCATACCCTCAGTCGGAGGTAAGACCACTTGCAA
ACGTTCCGGAACAAGTTCGGTAGTGGGGCATGAGGTATGATAGCCGCTCCGACCCCCTTG
GGTTCCTAGACCACCTAGAGGAGCGCGCCATCTCATATGGTAATGCCCTTGATCGCTTGC
CTTGAGGACGAAATCCGGTCCCGCAGGCAGCACGTTGGGGAGGAATTCAAGGAATACTTG
ATAGACCTGAGGGCTCTAATGCATCACGCCAGATACGAGCCGGCGCAGGAGTTGCACTGG
GTGTAAGAGAATGCCGCCCCCGAATACAAGCTCTACGTGCGACGGCAAGATTTCTCCACC
TTGTCCCAGCTTACGCAGATGGCCGTGGAATACGAGACGGTCATGAGGCAGAGGGCGGAA
CACTCGGGAAGCCAGGCAGCGAGCCAAGTGGTCATGAATCCGAGTAGCGCAGAATGGGGG
AGGACAGTACAGCCCACGGGGGGACACCTCAATCCATTCCAGTCTACTCCCAGCGGGTCC
GGAGCGACCGTTATGGATAGAATGATCTCTGCCCCGCCAGCAGTGGCCCCTGCGGAGGTT
GCCCATCAGAGGATGAGCCAAGAGGCCGGAACCGGGTACGATCCGACACGAGCATGTCGT
AGGTGCGCACAGGAGGGGCACTTCGCCAGGGAGTGTCCCCACGCACACACCGAGTTCTGT
TGGGTATGTGAGAACCGGGGCACAAGTAGCCAGGATTGTTGTCGCCGCACGGAGGTGGGA
AACGGGCAACGGCGTCGCCCAGACCAGGATCGGGTCGGCGCCGATACACACGTGACCACG
TAACAGGACACCCACTTAAGGTGGACGGTGGCCGAATCGTCGCTACGGTGGAGATTGGCG
GACGAACGATGCCCGCTACTATCGATACCGGAGCCACTCGCAGCTTCATGAGCGAAGATT
GCGTACGCAGGTGGGCGATTCGGGGAACAGCGGAGGATGTGCTGGCGCGTATTCGTCTGG
CAGATGGGTCCTCGCGGGGAAGGTGATCAGCATGTCGATGCTCATCATGCCCTCGATGTT
AGACCACGTAATCCTGGGAATGGATTTCTTGGATGTAATGGGCACTACAATACGCTGCGG
CAAGGCAGAACTGGTCCTAGATACGATGACGGCACCGACAGAGTGGCCAGCGGATCTGGA
CCCGAAACTGAGGGAGCTCCTGGATGGGTCAGAAGTGGCACTCTTCGAGGGGCTTCGGGG
AGTCTCGCATATCGCGGAGCACAGGATCCGACTGAAGGAAGACAAGCCACTGAAGCAGGG
GTATTATCCGAAGAATCCGGCCATGCAGAGGGTGATTCACGAACAGGTGGACGAGCAGAT
CCAAGCAGGTGCCATCGAGCCGTCGCGTAGTCCGCACAGCGCCTCAATCGTTTTAGTCAA
GAAGAAGACTGGCGAGTGGCGCATGTGCATCGACTACCGACAACTCAATGCACATTCCAT
TCCGGATGCTTATCCTGTCCTCCGGAATAATCACATCCTGGAGCGTTTACGTCACGGCCG
GTTCATCTCCACTCTGGATTTGAAGCACGGGTACTGGCAGATACCGATGGTAGCCGATAG
CCGGGAATGCACGGCATTCACAGTCCCCGGGAGAAGTCTCTTTCAATTGGTGATGCCATT
TGGTTTACATTCAGCGTGTGCGACCTTTCTGCGAGCCTTGGACACGGTAATAGGGCCGGA
GATGGAGCCTCATGCGTTCGCCTACCTAGACGATATCGTGATAATAGGGGCAACGAAAGA
ACAACATGTAGAGAACTTGAGAGAGGTATCCGCCGGCTAAGGGAGGCAAATCTCAGGCTG
AATAGAAAAAAATGCAGCTTCTTCAGGCAGAGGTTGGTCTACCTGGGGCATGTTATTTGT
GGGGAAGGGATACGTACCGATCCGGAGAAGGTGGAGGCGATACGTAACCTTAGGGCACCG
ACTAATTGTAAGGAGTTACGACAGTGTCTCGGGATGGCGTCATGGTACAGGCGTTTTGTT
CCCAACTTCGCGACTCAGGTACAGCTGCTGACGGCGCTCTTAAAGAAGGGGCGGAAATGG
GCTTGGGATGGAGAACAGGAGGAGGCATTGCGTCAATTGAAGGACAGCTTGACGACTGCC
CCTGTGTTGGCTTGCCCAGACTTTTCCGCCAGATTCATCTTGCAGACTGACGCGAGTGAG
TATGGCCTCGGCGCAGTGCTGACGCAGACGATCGAGGGACAGGAGCGGGTGATAGCGTAC
GCGAGCCGAAAGTTGCTGAAAGCTGAGGTGAACTATTCCGACACCGAGAAAGAGTGCCTG
GCAATCGTATGGTCGATCCGGAAGTTGCGTTGTTACCTAGAGGGGTACCGGTTCGACGTG
ATAACGGACCATCTGGCAATCAAGTGGCTCAGCTCAATCGAGAGCCCGTCAGGAAGGATC
GCGCGATGGGCACTGGAACTGCAACAGTTCCTATTTGACGTGCACTACCCTCGAGGGAAG
CTCAACGTCGTGGCCGATGCACTATCAAGGCATCCTCTAGAGACCTGTCAGCAAGCATTG
ATGGCCGAGGCCCCCTGCAAATCTGTCGCGAGTATGCGTGCTAGAATCGCCGAAGAGCCA
GCCAAGTTCTCGGACTACATAAAAGAAAATGGGCAGTTATATAGGCATTTGGGCCACCGG
ACGGACGATGAGAACTATATTCCCTGGAAGCTTTGTGTAGCTATTGGTCAGCGACAAAGG
GTATTGAAAGAGGCGCGAAGAAAACCGTGTCGAGGTTTGCCCAGAGATACTTCTGGCCGG
GGATGTACCGCGAAACCGCCAAGTATGTGAAGTGCTGCGAAATCTGCCATAAATTCAAGA
GCGAGCAACTCAAGCCGGCTGGTCGCATGCTGGCGAGACAGGTAGCAGAGCCGATGGCGG
TACTCTGCTCGGATTTCGTCGTACCCCTTCCACGGTCGAGACATGGCAACACGATATTAC
TGGTGTTCCATCGAAATGGGTGGAACTGGTCCCACTCAGGAGAGCTACGGCGGCGCACTT
GCAGACAGCATTCCGAGAGCGGATTTTGAGTAGATTCGGGGTGCCCAAGAAGTTCGCGAC
AGCGGGGTACAGTTTACGAGCCGTAGCTTCAAGTCGTTTTTGGAGTCCCTGGGTGTAGAG
GTACAGTACACCGCCCCGTACTGTCCGCAAGAGAATCCCACCGAGAGGACGAACAGGACC
GTAAAGACCATGATAGCACAGTTTATCGAAGGCCATCAGAGTTCATGGGACGAACTCCTA
CCGGATATATCGTTTGCGGTCAACACAAGTGTGGCGGACTCGACAGGATTCTGTCCCGCT
TTCCTGATGCAGGGTAGGGAGCACCAACTGTTCAACGCCGCTGAGGGCTTCGCTGCGAAA
TTGGCACCCAAATTCGATGGCCTCTATCGGGTCAACAAGTTCGTGTCGCCTAACATTGTG
CGCCTAGTGAGGCCAGGCGAACGGAAGAAGAGGGTGGCCAATATCTCGCAGCTGAAGCCG
TTTCACCAAGAGATGACCGAAGACAGAGAGGACGTGGAAGAGGAGCACGCGCAGAAGAAT
TAGTTAAGAATAAGTTAAATATAGATAGTAGATTTCCTAGATTGTGAGCTGCACTGCTAG
GGCAGGGAATAGCATAATTAACGGATAAGCAATAAGTTAGTTGAGGAACCCAAAAGTCGT
CGCCATAAATGAGGCCGGGGAAGCGACGGTATCGTCGTCGAAGTAAGGGGTGAGTGTGAG
GCGGCCACTAAAGTAGCCACCCCACAGTTCATAATTATAGTTATAGGGTATAAGCATTGT
TTCGTATATAAGCATTGTATTAGTTATAAGAATGGTTAAGGCAAGGTACTAAAGTATTGA
AGTTGGTTAAGGGCAAGAAGCCCCTTTTAAGTTAAGTTTGAATTTAACTGCCGGCCGCCG
CAGAAACCGTGCGTTGCTGAACGGTTGCTCAACACCGTCTTCGAGAGCGCAACTTCATTT
CGGCGGCGAAGAGCGAAATCTCCGAGGTGAAGTTGCGAAAGATCGCGGCGAAGTTGAGCG
GCCGGGGCAAGCGCACGGCTCGCCTGCGAGCGTGCTGGCACTTTTGGAGCGAATATCAGG
GTGAGTAGACGTGTGTCGCAAGAGATAACGCGAGTGAAGAAAAACACAGAGTGTATAGCG
GAGCGCTAGGGCTCCAAACAGTGCGGCAGGGTCCTAGCTTAGGAAACAGAGTATGATAGT
GTTTGATTAATAAGGAAGGAAAGTTAAAAAAGAAAGTCTGCTAGTTTTGTTTTTATTTCT
TGTTAGCCTTATTCTCTAACATCGGAACTTGACGATGTCCAACATAACCCTTTTCCCCCA
ACCTGAAGTGCAGTGAATGTGGTGCGAGGCTGCTGCCCGGTAGAATGTGTTGCGAGGCTG
CTGCCCGGTGGTGTGAGCGGTGCGAGGCTACGGCCCGAGAGCGGGTACTTTGAGTTTGCT
GTCTGGTAGTATATGCGGTGCGACGCCACGGCCCGAGAGCAGGTATTTTGAGTTTGCTGT
CTGATAGTGTATGTGGTTCGAGGCCTCGGCCCGTCGTTTGCATGATCAACCCCGACCCAG
TGTGTGTGCGTACTTCATGCCCTACCCTGTAGAAGTAGTAGTAGCGACCATT
>Gypsy-263_Dmon#LTR/Gypsy
CATAATAACTTTGTATAAGAAACTTGCACAACACTTATCTTTACCCATTTGTTCCAAACA
TATTCCGCTGACGCATGAGTTCAGCGGCCTGACCGCAATGGTCAGCAGCGGTAACCTGAT
ACTTGACTATGCTACAAGTGTCTGCGCTATCGTTTATGCTGAGTCGGCTTGCCGGGTGTA
GCTTTGTAGCTTATGGGTCTAGCTTTATGTTTAACTTCAATTCAATTTTATACTGCAGTC
TTTAGTTCTGTATTTGACGTTTAAGAATAAACTTGCATTACTCCGGCACGCTGCCGAAAT
AACATTTGTTGTGTATTACAATTACATTACTGAGTCACAAGGCCAGTACTCAGCAAAGAG
AGCGAAGTCAAGCTCTCCAACATAATCATCATAAGAAGACGTATCCTTATAACGGAAGTT
ACGCAGCCACCGCTGGACCGAGTGACGGAGCAACTGCCACATCGCTGGACCAGCACACAT
CACTTTACTGGCGCCCAACATACAAAGATCCCCGCCTTAGTTAGAGCTAGACTTACTCTA
CTTTAAGTTCGTTTTAAATTTCCTCTCCAAATCACACACACCAAAATTAAAAATAAACTG
CTGACAACAGCAAGTGTAATTGTGAATGTCTTGAGTTATTTTATAAAAAAAGATAAAGTC
CCACAAGTAATTGTATTATCTCTACAAAATCTATGATGTGTATCGTATTCATGTGGTTCA
ACTAAATTAGGTATTTCTTATAAAACACATAAAGAAGTTCAATGGAAGCTAAAAGTCATA
TTTCACTTGTTATTACCTTTAAAAAATACAATTAAAACATTCTCATTCTAACAATTTGTT
TTATGCCCATGAGCATATGAGTGGGTTAGACGCATTAAATAATATAAAAACCGAGTGCGA
CAAGCATTAACGCAGCGAGAACGAAGGTTTCAAACTCAGTTCAACGCTGTGAGTGAGCGA
GTAAATAGCTTGTGTATCGAAACACGACAAGCTGAGCCCTATAAAAGAATTTCTGTGAAC
TCACAGATCGATTGTTAAATTCCACTGGACATAATAAAAAAAATCCCAGAATTTAGTGGT
GGGTCAGATGAGTACGTAGCATGGAGGCAATCAGCCGCTGATGCGTACGAATTATTCAAA
CCTTTTGACGGTAGCTGCACGCATTACCAAGCGGTAACAATCATTAGGAAGAAAATTAGA
GGAGCAGCCAGAGCGGTATTAGTATCATACTGTCCTGAACTTTTTGCTCTTACGCTGACA
AAACATCACTACTACTTCTGAGGCAAGGCCTCGAAATGGTTAGACAAGGTGACTTGACCC
TAATGGAATTTTACGACGAAGTTGAGAGAAAACTAATCCTGGTCACAAACAAGATCATAA
TGACATATGAAACAGTGCAGGCAACGCTTCTCAATGATGAGGTCAGGGCTGACGCGCTTC
ACGCCTTCATTTCAGGTCTTAAGAAATCACTCAAAGCCATTGTTTTTCCGGCTCAGCCGA
GGAACCTAGCATCTGCTTTAGCATTAGCAAGAGAAGCAGAAGCCAGCATCGAGCGTAGCA
TGTTTTCGGCCTCATACGCCAAAGCCATTGCAGAGAGATCCGGTAAAAGAGGACCATAGA
AATCGCCCCCATGCAAAACAGGGAAAGCATAATAGGGACGAACGAGGCATTGAAAAAATT
GAAATTTAGGAAGACGCTGAGTCGCTGTGTGACAATGACTTACTGCATTTGTTAGGGAAC
GATCCCGGCTGCCGTACATCAAACGACAGTTGGGTGGGAGAACTTTAAAGATTTTAATTG
ATACAGGGGCGGCAAAGAATTACGTTAAACCCGTAAAGGAACTAAAAAAAGTAATTTATG
TCGAAAAACCGTTCACTGTGAGCTCGGTACATGGTTCGAGCAGGATAACAAACAAATGCC
TTATGAAAATTGTTGGGCAAATTTCACCATTTTTTGTGCTTGCCACACTAAGTTCATTTG
ATGCCATTATAGGCTTTGACATGTTAACACAAACAGGAGCGGCATTGGACTTACAAAATA
GCACTATTAACTACCAAAACATATCAGTGCAATTGAACTTCCATTATTCTATTTGCAGAC
GTTAACGATATAGTAGTGCCCATGCCAGTCAAAAATGAATTCAAGGGCATGATATTGAAA
AGGTCAAAGGCGTTTTCGACCTCTAACGAGGCATTAACCTTTAACACTTCTGTCACTGCC
ACGATCCGCACTATAGAAAACGAACCAATCTATACCAAACAATATCCGTACCCAAATGGA
GTCTCTGATTTCGTAAACAACGAAATCAACAAATACTTAAAGATGGTATCATTAGACCAT
CAAAATCCCCATATAACAGCCCTGCTTGGGTTGTTGACAAAAAAGGGTTTGATAATAATG
GCAATATAAACAAACGGTTGGTAATCGACTTTAGGAAGCTAAACGAGCGAACTATAGCCG
ATCGATACCCGATGCCGAGCATTCCAATGATCCTTGCGAATCTAGGAGAGGCATAGTTTT
TTACAACCCTAGACTTGAAGTCGGGGAACCATCAAATTTACCTAGCGGAACAGGATCGCG
AAAAAACGTCGTTCTCGGTAAACGGTGGGAAATACGAGTTTTGCCGTCTACCTTTTGGAT
TGAAAAATGCGGGAAGCATTTTTCAAAGAGCCATTGACGATATCTCGAGAGAACACATAG
GAAAGATATGTTACGTTTACGTGGATGACGTCATAGTTTTTTCTGAAAACGAGGGCGACG
ATGTAAAACATATCAATACAACTTTAAAGTTCTATTGCGATGCCAATATGAGGGTAGCAC
AAGAAAAAACAAAGTTCTTTAAAGAGAGCATCGAATTCTCGAACCAAAAACGGGGCAAAA
ACTGACCCCGAAAAGTTAAGGCCCTACAGGAATAAGTTGAGCCTAACAACTTGTTCAGTT
TACGATCATTCCTTGACCTAGCTAGTTATTACAGAGGATTCATTAAGGATTTCGCCGCAA
TAGTGAGGCCTTTGACCAACATCCTCAAAGGAGAAAATGGCTCGGTGAGTAATCATATGT
CCAAGAAGGTTAAAATAGAGTTTAATGAAATTCAACGAAACGCCTTCGAAAGTCTGAGGA
ACATACTGGCATCCAAGGATGTCATTCTCATGTAGCCAAAAAAAAATTTTTGGCAGATAC
CCTGTCCCGGCAGAATTTAAACATTTTTTGAAAATGAAGTGCAGTCAGACGCTGCGACGA
TTCACAGCGAAATATCATTAACCTACACGATTGATTCGACAGAAAAGCCTTTAAATTGTT
TCAAGAACCAGTTCGTTCTCGAAGAAGCCAAATTCCCGTTAAAAAGAGACATCATACTTT
TTGTCAAAAAAATACGCCACCTAATACATTTCACAGATAAAAACACTTTATTTGAATACA
AACTCAGTAAACCCGATCTACTGTGATTTGCCAATGTTAGCCAGTTTACAAAATGATGTG
GTGTTAAGTTTTTCGGCAACTAAGTTCTGCCATTGCAAGAACGTTGTTGTTGACAATATG
AAACAAATCCTTCTTGATTATTATTTCCGAAAATGGCAAAGTTAGCTAATGAGGTGGTAA
CAAATTGCAAGACATGCACTAAAGCAAAACACGACAGGCACACAAAGAAACAGATGCTTG
GGGTGACACCAATTCCATCATATGCTGGAGAAATGCTCTACATTTACATTTTTTCAACGG
ACAAAAAATCGTTCCTTAGTTGCGTCGACAAGTTTTCGAAATTTGCCGTTGTACAACCGC
TCGCGTCTCGCACAATAATGGATGTAAAAATGCCCATTATTTAACTTCTAAACTTGTGTC
CACAAATAAAAACGATTTATTGCGACAATGAAGCCGCTTATAATTCGGAGACAATTAGAT
CACTTTTAAAGAACGGATATGACCACCTCTTCACAGTTGTTCAAATGGACAAGTAGAACG
CTTTCATGGCACTCTTGCGGACATAGCTAGATCTTTTAAACTTGAAAAAATTTGTGATGA
CACAGTCGAGTTAATTTTGAGGGCAACAATAGCCTACAATCGATCCATACATTCGGTGAC
AGACCAAACCCCGATCGATGTAATTCACGCAGCTTCTAGCGAACTCAGGCAGACCATCAA
AAATAAAATCGCAATAGCACAACACGATAATGTTGAAAGATCTAACCCGAGCAGGCAAAA
TAGAGTTTTTGAAGTAGGCGAAAAAGTGTTCGCAAAAAACAATAGAAGGTTAGGAAATAA
GTTAACACCACTTTGCACAGAGGAAACGATTCAAGCAAACCTGGGAACGTCTGTTCTCAT
AGAAGGGAGGGTGGTCCATAAGGATAACCTTAACTAGCATTTACTTACACGAGAAAATCG
CACAGGCTAAGATTGACATTTAAGCGCACAACGATTCCCAAAGATATATTTCAAACTTAA
TACTCACAATTACCTTAGCAAAATCTGATATAATAAATCCCACTATTTTTTAAAGGAATT
TATTTATTTTAAAGGAACACCCCGTAGAAATCCCTATAGTTAGCCGAACTGAAGCATCGA
AAATCAAAGTCCTACAGTCCGAAAATGTAATTCATATACTCATAGCCTACCCTAGAATTA
AGTTCATCTGTACCAGAATCACCATCTTCCCGGTATCACATCAACATGTCACACTACAGC
TACAATATGACACCTTAGCCGAATGCAACGGTGACGTCCTAGCGGTTACCGAGTGCGTAA
CAACAACATTCCATCCGTTTGTAAGTAAACAGCACAAGACACCTGTGCACGAGCACTACA
CGCTAGTGGTGCGGCCTCCTGCCGCACGCAGCCAAGCCACCTGAAGCCTATTGCGCAAGT
AGATGATGGGATCATAATTATCAACGAGAGCACAGCACGGGTCAGTACAGACGATGGCCC
AGAGCTCAGTACAAACGGAACACACCTCGTCACCTTCCGTTTCTCCGCAATCATCAATGG
CACAAAATATGTGAACTATCGTGCGATATTAAATAAGGCGCCAGGCATAGCGGGGTCACC
GCTACTTAATTCATAAGTCACGACCCAGTGTTGAGCATACCTCAACTCCATAGGTTGAAC
AATGACAACCTGCGTGTCATCCTAGATGTCAAAAACGAGTTGGCGTCCACCGACTCAATC
AATACGTGGATTGTTGGCTGCGTTGCTCTCAGTGTCACCCTAAGCGGCCTTGCCACCACA
TGGCAAATCGTAAAGAGAAGACAAGCTTCGCGGGAAGTACAACGGGTCATCAACAGCTAT
AAAATAACCGAGGACGGGGGAGAAGCTAACACATAAGAATTGTACATGAATAACTTTGTA
TAAGAAACTTGCACAACACTTATCTTTACCCATTTGTTCCAAACATATTCCGCTGACACA
TGAGTTCAGCGGCCTGACCGCGATGGTCAGCAGCGGTAACCTGATACTTGACTATGCTAC
AAGTGTCTGCGCTATCGTTTATGCTGAGTCGGCTTGCCGGGTGTAGCTTTGTAGCTTATG
GGTCTAGCTTTAGGTTTAACTTCAATTCAATTTTATACTGCAGTCTTTAGTTCTGTATTT
GACGTTTAAGAACAAACTTGCATTACTCCGGCACGCTGCCGAAATAACATTTGTTGTGTA
TTACAATTACATTAC
>BEL-43_Dmon#LTR/Bel-Pao
CTTGTTGGATTCTGCAGCAGCCGCATCATCAGTATAAGCAAACATTCATGTAAACACAAG
AAGAGGTCATAATCTTAGTTTTTGTGAAACAGCTGTTTGTTGTAAACAAGGTTGGCAAGC
CTCTCTTGCACTTGTCGCAGCTGCTATGAATTGCATATTTTTTCTATCTAGTCAGTTGTT
CGTTGTTGATCGAGGCGAAGCGAAGAACGTTTCTGAGCCACAGCCAAATAATCTGGCAAT
TTACGTAAATTTGATAAAATAAACTATTTTATAACGTGTTGTTGTAAATCGCCAAATTTG
ACTTTATTTCTTGGCAAAAGCTTCAAAACAGTTGCTAAAAAAAATTAGTAACTCAACATT
TTTGGAGGCCCCGGCGAGATATAATATTACAGTGTTAAATCTAATGCCAAAAAAAACACA
GCAATTATTCAAGTGCCACCATAATTATCGCAAAATTTCGCCTATACGTAGACACCGCTA
GGTGACTTTCGCGCTCTCCCTTTGAGCGGTCATTCGCCGGCTCAGCTTATATACATACGC
TTGCACATAAGCAGCTGCACAGTTCGCATATTTGTGCGTTGTTCTTCAGCTAAACAATTT
TGGTGTTCCGATTAGCGTTTGTGAAAAAATGATGCAAGGCGAGAATAAAAGTAATGTGCA
GGCAAACAGGGTGCCCTTTCTTAAGCGCAAGGCGGCTGCATTGTTCGAGAGAGCCAAGTG
TATTGAAAGTGATTTATCTGAGGATAAAATTAATAACTCTTGTGCCGTCGACTTAGAAGT
GCGTCTATTGTTAATTGCACAAACTAAGTCTGCCTTTAATGCCGCGCATAACTCGCTTGA
GGAGCTGAATTTCTATGAAATTGGCAGCAAATTACGTGAAGATTTCGACGAGTTGATTGC
CATGGTTGAAGCTCGAGTTCGCGTAAATATGCAGCGACGTCAATCTAACGGCCCGTCCCA
CTCAACCTTCGTTCGTTATGAGGATTCGCCAAACCAAACCGTGATCTTGGCCAACAGGAT
ACCTCGACAAGGATACCGAGCTGTCAAATATTGAAAAGTTGCAACATCTCCGCTCATGTT
TGTCTGGCCCCGCGTTGGATTCGGTTCGATCGTTGGAGTTTGTCGGTGCCAATTATCGTG
TGGCTCTGGATATTCTAAATAAAAGATTTAGTAACAAACGTCTTGTTTTCCAGGCACACA
TAAATGAGATTCTTGGGCTCAAGAGGGTAGATTCTTTGTCAGTTTTGACCAAATTTCAGG
ATACATAATAGTGCACACGCTGCGTCAAAAGTTGGACACTCAGACTCAGACCAAATGGGA
GGAGTCCACAGGCAATGACAAAATCCCAACAGCCGATGAGTTTTTTACATTTCTGGAAAG
GCGTAGTCAAAGGTTGGAGAGCGTGCAACATGCCATGTCATCTCATATGACCAATTCTCA
GGTGGGCAAATCCAACCATAGCACTAACCACAGCAAAAGAGTGCTTGTAGCTGAGACTAA
CCAAAATGGGTGCAGCTTTTGTGATGCATCTGGTCACGGGATCTACACATGTAGTAAATT
CGGTAATTTGTCTCCATCCCTTCGGCATAAGGAAGTCAAGAAACTGGCAATTTGTTATAA
CTGCCTAAGGAAGGGACACCAAACTCGGTCTTGCAGTAGTAGTCATTGTCGTACTTGTGG
AGGAAAGCATCATACCCTACTGCATTTTGTTACTTCACCAGAAGCTGAAGCGTCGACACC
ATTACATACATCGTCTGATTTGACCGGTGCCACTTCGACACACTCTCACTCCACTACCTC
TCTTACTGTCCAAGGTCTTCAGTCTGGTGTTGTGCTCTTGGCCACTGCAGTGGTACTGGT
AAAGAAAAGCTCTGGTTCCTTGGTTCCCTGTAGGGTCTTATTAGACTCAGGTTCGCAGTT
GCACATGGTCTCATCCCGTTTCGCACAAAGACTTCAGTTTAAGAAAACCAGGTCTTCGAC
AGTTGTCATGGGTCTCGGAGACACAAGCGTCTCTACTGAAGGATCAGCTGTTACAATTCA
CATGAAATCACAAAACTCAGATTATTCGGCCACCTTTGATGCTCTCGTGACTCCAACAAT
TACCGATAGTCAGCCTAGCTTCATCATCGATACATCGGACTGGGAAATTCCCTCGAACAT
AAGGTTGGCTGATCCTGCGTTCAATAAACCACAGCGAGTGGATCTTTTAATTGGAGCGAG
CCTCTTCTATGAGCTTTTGTGTGTTGGGCAAATTGTGCTTTTGCCAGAACTACCTCTTCT
GCAAAAAACTCGTCTTGTCTGGGTCGTGATCGATGGGTACGAGAGACTGCTCAGTACCTC
GTTGTTAGCTGCTGGCCTCACTCCTGACAGCGAAGCTGGTCAGTTGGACGTTCGTCTGGA
AGTTGTAAGCGTGGAAGAGCCTATGGTAAAAGCCACCAAAGAAGAGTTGGAATGCAAGCA
GCACTTTGCCAATAACTTCTCCCGTATCATCCGGCGAGTATTCAGTGCGATTGCCTCTGA
AGCGGAGTGCAGAGCTTCTAGGAGAGTCTTATGGCCAGGCTTATCGTCGATTTCTCAGTC
TTGAGCGAAAATTGAGTCGGATTTTGCATCTAAAGGAGCAGTACTCGGCATTCATCAAAG
AGTTTCTGGATCTGAATCACATGTCGCGAGTTAGTCCAGAGTTGAGTGGCTGCTCTAAAT
ACTTCCTCCCACATCATTGCGTCTTGAAGGAAGACAGTACCACAACCAAGATGCGTGTTG
TGTTCGATGGCTCAGCGACGACTGATTCTGGGCATTCTCTCAATGATGTACTGATGGCGG
GACCAATCATTCAACCTAAGTTGTTTCACATTCTCATTCGCTTGCGCACATATCCTGTTG
CTCTGACAGCTGACATTTTTCAAAATGTATCGCTGTGTCCGAGTGACTTTGCCTGATAGT
TACTTCCAGTGCATCCTGTGGAGGGACTCGCCTCAGAAGCACATCGAAATCTTTAAATTG
GATACAGTAACATGCGGGACCAAATCGGCATCATTTCAGTCCGTGCGCGCAATGTACCAG
TTGGCCTTTGATGAGCGTGTGGTGTTCCAGTCACCAAGAAGTCCAGTCACCAAGAAGTCC
TCGAGGGAATAGCCTATGAAGATAGGGAACAGTACTTGAAATTAGATGATGGAAGCGATG
TTATGACTACTGTTAAACCCTGCAGGCGCTTAGTTCTATCTATTGTTGCCCGGTTTTATG
ATCCACTTGGACTTTTGGGACCAGTCATAACTAAAGCAAAGATCTTTCTTCAACAGCTTT
GAAAGACAAATTAACTTGGGATGAAAGCTTGCCGATTGCAACCTGGAGGGAGCGGTGCAG
CAGTATTCGCAACATTCGCCATGTGTCGTTTCCCGGAGTGGTACTCTTCGCAGGAGCTGA
TGTTGAAATACATGGATTTTGCGATGCCAGTGTGGATGCCTATGGGGCCTGCATCTACGT
GGTGGCCAGAAGTCCTCTTGCCACAAGCCGTATCCTTTGCTCCAAGTCTCGAGTTGCGCC
ATTAAAAACATTGACTGTCCCAAAACTAGAATTATGTGGAGCGAAGCTGCTGGCAAATCT
GATGCATGAAGTCAAGCGCACAGGCATCTTTGTCAGCCAGTTTTATTGCTGGTGCGATTC
GTCCGTTGTCCTATCTTGTATAAGAGATGAGACCTTCAAATTTAATGTTTTCGTGGCAAA
TCGTGTGGCTGCCATACAAGAACTCACTACCAGTATGGAGTGGCGATATGTTCCAACGGA
CAGAAATCTAGCTGACATTCTTTCTAGAGGCACAGTTCCCGACGTCCTAGCCCAATCAGA
GCTCTGGTTTCATGGTCCATCGTATCTATTAGATGGTCGTCTAAATTGGCCGGCGTCCTG
TCTGCCTGAAACGTCAACCACTGAATTAAGAGTACTGATCATTAAGTCTCCACATGCAGA
TTTAACTCTAGGATGCAAGCACACAAACTCATTTGGCTCCATGCAGCGCACATTTGGCTC
TGTGTACAAATTCCTGAAGCGTATAAGGCATCATGGACTCACTGTTGATGACATTCATCA
CGGCACTCGGATTCTTCTTCGGGCTGTACAGAGAGCTAACTTGTGGGATGACATCAAGGA
GATTCACTCTCATGGAAATGTGAAAAAATCCAGCTCAATTGCATCTCTTGCACCATTTCT
GGATGAAGGTGACTTCCTCCGTATTGGTGGCCGGCTTAGCAATTCATCTCTAGACTATGA
TGCGCAACATCCTATTATATTGCCTCGGCGTCATGCAATCACCTTGGCTCTCATTGTTCA
GTTTCAGGAGAGGAATCTACACACTGGTCCCCGCGCACTTCTAGCCAAAATTCGACTTTA
ATATTGGCCGATTGGTGGGTTGAGAACAGTCTCTAAAGCAGTCAGCAGATGTGTGAGGTG
CTTCAGAGCGAGGCCTAGTTTCGTCGAGCCCGTGATGGCGAGTCTTCCAAGGGAGCGTCT
GGAAGCTGTTCGAGCGTTCACCGTAACTGGAATCGATTATTGCGGACCTTTCTACTACAA
GTCGGAAGTTCGTACGAGGCCGCCCATCAGCTTCACCAGCAAGGCAATGCACCTAAAGCT
AGCTAGGACCTATAGACTGCTACATTTTTGAGTGCCTTAAAGCGATTCATCGCCACTCAA
TGCAATTCCAGTCAGATTTGGCCCGGCAACGCAACAAACTTCGTTGTAGCTAAGAATGAG
TCGATTTGAAACGTCTCTTTCTTAGCGATCCCCACATGGAAGCAGTTCGGCAGTTCTGCC
TAGCCGACATCGAGTGGAAATTCATTCCCCCCCCTTCTCCGCACTTTGGTGGACTATGGG
AGGCGGCAGTGAAATTGGCCAAGCACCATTTCTATCGGTCTGTCGGCCGATCTCTACTTA
CCTTTGATGAGCTTCGTACTCTTGCTTGCCAAATCACAGCTATTGTTAACTCACGCCCAT
TACTCTCGCTTTCAGAGAACCCAGCAGATCTAGATGTCCTGACTCCTGCTCATCTACTGC
TTGGTGGCCCTTCCACAACCATCATCGAGCCAGGCTTGACAAAATTAAACTACGACCGTT
TGGATGGCTGGCAGCATGTGACACAGCTACAACAGGTGTTCTGGGCTCGATGGCGTGAAG
AGTACCTCACCTCACTACAACAGCGAGCTAAATGGCGCACTCAAACACAAGCGTTGTGCG
TTAACGACATGGTGCTCGTTAAAGACGAAAATCGGCACCCCGTGCGGTGGCCACTTGGTA
GGGTAGAAAACTTGATCCCTGGGAGGGATGAAGTAAATCGTGTAGCAGATCTGAAGACAA
CGGCTGGAATCATCCGAAAAGCCGTAAACAAGCTGTGTCTGCTGCCCCTTAAAGATTCTG
TTGAAAGTCAGGCTTCCAACGGGGGGAGTATGTTGGATTCTGCAGCAGCCGCATCATCAG
TATAAGCAAACATTCATGTAAACATAAGAAGAGGTCATAATCTTAGTTTTAGAGAAACAG
CTGTTTGTTGTAAACAAGGTTGGCAAGCCTCTCTTGCACTTGTCGCAGCTGCTATGAATT
ACATATTTTTTCTATCTAGTCAGTTGTTCGTTGTTGATCGAGGCGAAGCGAATAACGTTT
>Gypsy-264_Dmon#LTR/Gypsy
AATTAAATAAAATGCATTCTGTAAGATAAATGAAATTTTAGAAACTAATACACATTGTCC
ATAATCATAAGTATATGCAACAATAATACGCACCTGGTGAAGAAATGTTCACGTGCATGA
TAACGTAATTAACTGAATGGAGATACCTTGTAAAATAGAAAGAAATAAGAAACATTAATT
GTTAATAATTATAAGGAATGCAACCAATTATACGCACCTACTGAAGAGAGAAATGTCCGG
CTAAGTTTAACTTGATGGGGAGAGGCGCCATAACAGCCGACACGGGCTGAAGCAGGCCAT
CTAGTGGCCAAAATGAGGGAGACGAGATCAAGTGATCGTCTCAGGTAGGGCGGGTACGCT
GAGTCCGAAACCGGGACCCGATCTGGAAGAGTTAAGTGGATAAATAGGGTTTTTTTTGTT
AATTTATATTGAGCGTCTCAATTTGTTGTTTACATTTGCTTGTTGTTACAGCTGTTAGTG
TTGTTCATTTGTTAGAAGTTCCGATTGTTTGTTGTTATCGATTATGTGGCTCGTTTTGAA
TAGTATTGTATAGGTATGTTTTGCTACAGACGCTGTAGTTTTGTTGATATCGATTGTGCG
GACTGCGGGCCAGGGATGGGACTACACCCAGAGAACCGATGAGCCAGCCGGCGCGGCCCA
CCGAGAAGCAAGCAGTTCCGTAACAATATGGTGCCCAAATTGAAGAAGCACTCGGCTTCT
TCGAAGTCGGTGTAGAAATAAAAAAAAAAGGTAAATAAAATATCAGTGAAGGTACAGCAA
GAGTCTCCCTTGGCTTTAGGATCCACACCGCTGAAGTCTTATGTGGCACGAGTAGGTGGC
TCATAATCGCGCAGCGTGTAGTGGAATCCGAGAAGCATTACGGAAGTAGAGATTATCATA
ATATCTATAAACACGAGAAGTTTTTCTTGTCGTGGTTAATGGCGGTAAGCTACGTTCGCA
TGTTGGCGAAAAGTTCGCGACCGTTTATCGTAGCCTGGTGGTAGCCGCAATGACAAAGGC
ATCTCGTGATAAAATGTAATATTAGGGTAGTTTTGTCAGATGTTATTTATTCAATTATTA
GTTTTTGTCTCATGTTGTGTTAATGTTGGACGTATGCTAACAGGAGTTATATAAGCTTCG
GAGACAGGTGACCCAGGACGATGTAGATTCGATCCTGCGCCGCACCTGTCACACAGCATG
CCCTAAAGGTTCCCAGAAGTGCGACAGAAGCCAAATAGACTTCAAGGTGGCATTCCTTAA
ATGCCGTTCGTCAGTCAAACTAATGAACTGAGCATTTGACGAATGCTTAAATGTTGTCCA
CTGTCCAGATTAGGCGTAGACAAGTTAGCCCGTGTTAGGATTTGTCTTCTCAGACCAGCG
AAGGGGTGGATGATTACATCCATCACATGCGTCAGCTCGCCGCACGATTCCAGAAGCCGC
TAAGTGACCGAGAACTGGTGAAGATCATAAAGCGTGGTTTGAAGAAAAGCCTGGCAAAAT
ACATCTACGCCATGGATGTACTCACCGTGGATGAGCTGCGCCAAGAGTGCATAGAAGTGG
AGAGGCACATTGGTCGCAGAGGCCAGACCGGGTAAGTGCAGCAGTCGCGTTATTCGCAAG
GACCAAAACCGACTCTTCACGAGGTTGAAGATCACCCACATCGTGCGGAAACGCCGCCTA
GAGAACTGGCCTTAGTGCAAGGCAGGACATCATCCCGACTAGTGTGCTGGAACTTTACGC
AGTTCGACCATGTCTTTAGACAGTGCCTGTCTAAAGAGCGAAAGATATTCTGCTGTAGAT
GCGGAAAGCCGGATACATTCCGCGATGATGGCAGGACAGACGCGTTCGAAGACGGCGACC
GTGGAAAAACAATTGAGGAACACCTACCAAAGCCAATAGTCATTGAAAAGGAGACGGATA
TAAACCATAAGGACCAGGATAAGAATATTTGTAAGGAAATGAACATAGGAAGAACATTAA
GAGGCTTACCATATGAAGAACGCGTTCGAGCATACATGTCGGCCCAAAATATAATTTTTT
GTGAGCGACAGCTGGCTGGGATGACGCTAGCCACCCGAAGAAGGGTGAAGGCTAGAGCGC
GCTTCCGCAGACGCAGGATGACGAGGCAACAGGTCATTGAGGCTGTGAAACGGGAGGAAA
GCCTAGACCCTCGCGTATTCGCGGGGATCCAAATGAAAGGTTTGTTAGACACAGGAGCCT
CGGTCAGTCTGCTGGGAAAAGGATGTCGAGAACTAATAGAAGAATTAGGGGTTACGCTGC
AACCTTACGTTTCGGTAGTCACAACTGTTGAAGGCGAGGATAAATCGATCATAGGTACGG
TAGAACTCCCAATCTCGTACAGGGGGCAGCATAAAAAAATAACGTTGTTTATCTGCCCGT
ACCTTAAGCAGCGAGCCTATTTTGGGATCGATTTCTGGCGAGCATTTAACCTGGCCATTG
ACTTTTTCCAAGCCCTTCTTCGTGCAGTGCGATGCGTCTCAGTTCGGAGTGGAGCGGTGT
TGTTTCAAAAAGACTCTGAGGATCAGGATCGACCCATAGCCTTCTTTTCAGCCAAGTTGA
ACAAACACCAACGGAACTATTCCATCACTGAAAATGAGTGCTTAGCGTCGGTAATCGCCA
TAAAAAAGTTCAGAACCTACATAAAAGGGATGCCCTTCACATGCATTACTGACCACGTCA
GCGTAAAATGGCTGATGTCCATGAATGACCTAAACGGGAGACTTTAACATCGAGCACCGT
AAAGGGAGTGAGAACGTGGTAGCCGACACTCTATCGCGCAGGGTCGAAGCAGTGGGAAAG
GTTTCAGAAGGCCTTCTCGAATTTGAGACCACCGAGTTCGAGTCCGCGGAATATCAGGCG
TTGCTCGATCAAGTAAGAGCGAATCAAGACAAACTACCAGATCTGAAAGTTGAGGGGGAT
TTGCTTTTTAAGCGCATGGGGTTCGTTGACTTGGAAGTCGAGTTAGAAGGCACCGTGTGG
AAATTGTGGGTACCAAGGTCGTCGACAGCCGGCTTAATAGCGAAGGCTCATGAAGATGAT
ACGGTTGGTCATGGGGGTGTCGTGAAAACTTGACGAGACTCGAGACTTGACGTTGGCAGT
TTCACTGGCCTGGCATGGCTAGTCAGATAAGGGATTGGGTAAAACAGTGCGTGACATGCA
AGAAGGTCAAGGCACCGAACTTTCGCATGCAAGTGGGTCTAGGAAAAGAGGAAATGACCG
AGCGACCATTCCAAAAACTGTATATTGACTTCCTGGGAAAGTACCCACGTTCGAAGCAAG
GGCACGCTTGGATCTTCGTGGTAGTCAACTATTTTTCGAAATTCACTTTCTTGAAAGCAG
TGGGAGTGTTGGGAGTGTTCCATGCGAAGGACATAAGGTTGTAACTCAGGGTTGTGGGTG
TGGCCTACGTTGGGCATTCTAATTAGCCGGCTGGGCGAAACAGTAAAGGAAATGCGCACG
CAGATTTTATTGTAACGGTCGGGTTCACGTTTACAATAATCTGCGTGGTGATGTTGCTTT
TGACGTTATCGGCAGCATCGATTGTTTGCTTAGTTGGTTGCGTGCGATATTATCGGCCAC
GATATCTTTTTGTCATAGGGTCAGAGTTTGGGGTGGGAATCTGGGCCCACAGCGTAGCCC
AATTTATTGAAGGGTGGCAACGCCGGGTTTGCGATCCACGGCGCCAAAAGGGGCGGTTGC
TATAGGCCGCCCGATTCGCTTTTGAAGAGACTATAAGGAGAGCGGATCGCCTGCCCTTGA
ATATGCCCTTGGCCTTCATTTGGGCCGTTGACCCAAAAAAAAATGCAGCTGTGGAGATGG
GCAGCAACGGTGCCCGCCTCGCAAATGTATGCGTGTGCCGAAATGCGGCACCGATGTTGC
TGCCCAAATGTACAGCAGAGAGTTCGATTTGATCAGCGGTCAACGGCGGACGTGCCAGCT
CGAAGCGAGCTTAAAGTTATATTTTTACATGTCGGCCCCATAAAATAAAATTTTCTAGAA
AAGTTTTCCGCAATTTAAAATTAAACAATAAATTACATTTTGTGCCGTTTGTTAATAAAA
TCTAAATTTTAACATTGTGTCAAAATAAACCCAATTTGGAAAAACTTAAAACTTACGTGC
GACACGAGACGAACAAACAAAAATCATAAGACTATTAACAAAATAAACGGCTCCGGCAAC
AACGGGACCAGCTCTCGCAACAGAGAGGCCCACGAAGTCACCCCAAGGGCCAGGATTTGG
CTCAGTGGCGTACGTCAGTGGATATCAGCGGTGCCCGTCAGTCAAGCCTCGGCGCAACCA
TAAAGACGGCGAGACGAGCCACCAGCGACCGCGCTCCAACAGCGAAGAATCGGCCACAGG
CGAGACCACGACCCTCCTCGCAGAGTCAGACGTTGACTCCTGATTGTGCTCCCTGAAAGA
GAGCAGATTTTTTGTAATTGTTAAAACTGTTATTTTTGCTTGTAAATTATTTACACATAC
ATAGGCACTTACGCCAAGCTCCACTTTAGAGTGCGAACAGTGAGGGAAAACTCCAAAGGT
TATGCATATCCGCCTATAAAATATAAAAATTAAAAATTTGGTACTTGCGCGAACAATACT
CACATACATACCTAACTTGAATTACCCCTTTCTATCGTCCCTTACCACCCCCAGAGAGCT
CTTCAGGTAGGGTAAGGAAGAATTAAGCGATTTAATATATATATATCACCTACCTGTCGC
ACGACTGATTATCGTGACATACCCAGTTACAAGTATTTGCGTGGCTACACTGTTCCTAAA
TCGGTGCAACGATTGCCTCATAATTGCATTCTTGTTTTCGTTTTTGCGGCGACTAGCAAT
AACTTTGCAGTGTTTCGTCGCCTGTTCCATTTAAGGTTGTTAAATTAAAATGCATTCTGT
AAGATAAATGAAATTTTAGAAACTAATACACATTGTCCATAATCATAAGTATATGCAACA
ATAATACGCACCTGGGGAAGAAATGTTCACGTGCATGATAACGTAATTAACTGAATGGAG
ATACCTTGTAAAATAGAAAGAAATAAGAAACATTAATTGTTAATAATTATAAGGAATGCA
ACCAATTATACGCACCTACTGAAGAGAGAAATGTCCGGCTAAGTTTAACTTGATGGGGAG
AGGCGCCATAACAGCCGACACGGGCTGAAGCAGGCCATCTAGTGGCCAAAATGAGGGAGA
CGAGATCAAGTGATCGTCTCAGGTAGGGCGGGTACGCTGGGTCCGAAACAGGGACCCGAT
CTGGAAGAGTTAAGTGGATAAATAGGGTTTTTTTTGTTAATTTATATTGAGCGTCGCAAT
TTGTTGTTTACATTTGCTTGTTGTTACAGCTGTTAGTGTTGTTCATTTGTTAGAAGTTCC
GATTGTTTGTTGTTATCGATTATGTGGCTCATTTTGAATAGTGTTGTATAGGTATGTTTT
GCTACAGACGCTGTAGTTTTGTTGATATCGATTGTGCGGACTGCGGGCCAGGGATGGGTC
TACACCCAGAGAACCGATGAGCCAGCCAGCGCGGCCCACCGAGAAACAAGCAGTTCCGTA
ACAAGTTATT
>Gypsy-265_Dmon#LTR/Gypsy
CGGGGTGCCTTTGACCCACATCCCATATTGCCGACGAAGATGAGCCGGATCCAGCGCGTA
CTCCACCGAACATGCATTCATCAACATCTGCACGGCTACAATTTAAGGTTGTATGTTACA
TGTATTTTAATAAAATAAAATATGGCGCCCAACGTGGGGCCCGAGAAGGCCGTTCAGCCG
CTTGAATTATCCGGCAAGCCCCGACCCAAAAACCCAAGTCACCAAGATCTGACTGAAATC
TGTTAGCCTTGAGTCGTTTCCCTTTATTTGTTATGTTTATTGATCATAGGTTGCGGAGTT
GATGATAGATTCATTACCCAATCTGTGAATATCAATAATCCTTTTGCAGTTTAGATAAAA
TTAGCTGGGTTTCTTCTTCATCATAAGTCGAGCACCTCTATCTAAAATATCTGCTGCGAA
AAATACTCCCGGTTTACTACCTACTATTTCTGCTTTTGGCTGGATTAAGAAACTATTTGG
ATAGGATCTGCAACCTGCCGCCGAGAAAGAGTATTGGAAATAGTACACTAGCTGCATCAT
GGGGAAAAATGATACTGTTCAGTTCCCAGACCAGGAATACCTCCCAAATATCCCATCCTC
TTCAATTTCTTCTCTTTTTCATTTTCTTTTACAAGTTCGAGCTGTAATGAGTTTACTTCG
TAGATTTTAGTTCATTGTCGATTTTGGTAAATACTCTTCTGGATTGCACAATAGAGATCC
GTCACACTTACAGTTATGAAGGCCGTTGCTTTTACCATTTGTAGGTAATCTATTAAAAGA
AGATATATTATTGAATCGCCAGCATACTGCCTTTTGCTATGTATTGTGCGTTGCTTAATA
TTCTTCATCCAAAGATTCTTTTTTTTCACTATCGCTTAGCTGCGCGCACGAATGAAGCTA
TTTTAGTTATCTTCGATATTACTCTGATGATCAAGCATGTTGCCTTTTGCTGTGCGGTTG
ATCGTTGTGTTAGTGTTGTAGTTAAATGGCGGCAATAAGTGTCTAGCAACTTAGCAACCT
CCCTCTGTCTCTCCTCAAAAAGAAAAAAGCCTGGAAGTGATTTATCATTTCCGGATTTGA
TTTAAAATTTTTAGTTTTTTTTTAGCTGTTCGTTCTTTTCTTTACTTTAGTTTTATTGGC
AAGAAGATTTTATATTGCTATAAATAGCTAACGCAATGGCGGCAGCTTCGATACGTCAAC
CGTAAATGTTGACCCAAGCTGTGAACAGTGGCTTTCAAACTCTGTTATCTGCGATTTCTT
CTCAAGTGGAACAAACGTGTCCACCTGTGGCTAACCAGTCAGATAACCGACGTATAACTT
CACAAGCGTCAATGCAATTCAGGTCTTGATCAAATCCGCCTGTTTCTAGATACTCGTCGA
TGAACAAAGTCTTGAAGCTTTAACGCATCAAACATTAGACGGTAATTTCGAATTGTTAGC
TGGCCACATAAACAATGTGTTTGACGGCAGCGCTAGTGATTTGTATTGGCGGTACCACAA
AAGTGTACACCGAGTGGTATGGTCCGAGTTATGCGCAGCATTACGGGTTCAATTTAAAGA
TATCCGCACCGACGTTCATATTCGCGCCGCGACTGCCGCGATTGATCGCCGCAAAAGGAA
GGGGAACCATTCGAAGAATTTTACGAGGCTATAGTTATGTTAGCAGATAAGTTGTCAGTG
CCACTGCACGGAGCAGCGCTTTTAGAGGTCGCGCAGGCAAACCTGCTACCAAAAATACAA
CATGAGTTGCTTTACAAGGAACTTAATAATATGTCAGAGCTTAGACATGCCGTGCGTACC
CGAGAGGTGTTCAGTTCAGGCTATAAATGTCGAACCAGAATGCGAATTAGCAGATAGCGA
AAATGATATTTCAGCGGTCAACTTGACATGTTGGAATTGCAATAAAAGCGGTCATGTGTA
TCAAGATTGCGAGGCCGAACGACGTGTATTTTGCTACGGTTGTGGGCAAGCGAATACATA
CAAGCTATCCTGTTCTCGTTAAAAACCAAAAAACGTATTAGCCCGTGCACCACAATGTGG
ACGGAAACGAGTTGCTTCGAAAGCGACCAATACCGATTAGAAGAAAATATGCCAGACGCT
CTAACTATTAGAAGAAAATATGCCAGACGCTCTAACTATACCAGACTCGTCACGTATACC
AGACTCTTCACGTGTGCCGGACTTACCCTTGCAAGAATGCCTACCACATCCAATTCATCC
AATGGAATGCATGAATAACAAAAGAACTTCACATTCTGCACTACGAATAAAACAGTACTA
CAAGAACCGCCAACTCGAGCAAAAGACTTTTATATCTGCGATCGTCGCGTCTGATATTCG
ACCATATGCAGATGTGATGATCTTAGGCCGATCAATTTCAGGCTTACTAGATACAGGTGC
ATCTATAAGTTGTATAGGTGGCGATTTCGCCAAAGACGTAATAAGAGATAACGTGCCCCA
TAAGAGTATTAATTCCACTGCGCGTACTGGCGATGGCAAAGCACAAAGTATTGTTGGAAA
AATACGGGCTGAAGTGCAGTACAATGGAAAAAAGAAGCACATAATGTTTCGTATTGTCCC
TTCATTGAACCAGTCTCTGTATTAAGGTATTGATTTTTGGACAGAATTTCAACTCTTGCC
CTGGCAAATGCTTAGGCAAGATCAGGTGGCCCGGGCTGCAGAAATAGACGCTGACGACTA
CAGATCGTTGTCGAATGAAACCATCCAATGCTTCCCCTCTTTCGCCCAAAAAAGGCTTAG
GCAAGACTACCCTACTTTCGCATGTGATTGACGTTGGTAATTCGAAGCCAATAAAGCAAC
GTCATTACCCAGTGTCACCTGCGATCGAGAAAATTATGTTTGAGGAATTAGATCGCATGC
TGCCGCTAGGAGTAATTGAAGAGTCGGAAAGCGCCTGGTCATCCCCGGTGATGCTAGTGC
GAAAGCCTGGCAAGGTGCGGCTTTGTTTAGATAGCCGAAAAGTTAACGAGCTCACTCGAA
AGGACGCTTATCCAATGCCAATTATCGATGGCATCCTTAGCCGCCTACCGAAAGCTGAGA
ATATTACCAGTATAGACTTGAAAGATGCCTATTGGCAAATACCACTTGAGCCAAGCTCAC
GTGATAAGACCGCCTTTACTGTCCCAGGTAGAGCACTTTTTCAGTTTACGATAATGCCGT
TTGGTCTTACAAATGCTCCCTTAACAATGTCCAAGTTGATGGACAGAATAATTCCTGTTG
TTTTAAAAAACGAAGGTTTATCTATTTAGATGACCTTTTAATAATATCCGATTCCTTTGA
ACGCCAGGTATGGGTGCTTAAAGAGATCGCCTCAAGCTTAACCAAAGCTGGTTTGACCAA
AAACGTTCAGAAAAGCAAGTTTTGTGTTAAGGAAGTTCATTATTTAGGTCATGTGGTCGG
CCACGGGACGATCACTATGGATGCGGACAAGATAACCGCTATTTCAACTTATCCCGCTCC
TCAGTCCGTTAAGCAGCTTCGTCGATTTTTAGGCATGACTGGATGGTATCAAAAATTCAT
TCACAACTTTGCCGATATAGCTACTCCTTTAAACGATCTGCTCAAACAGAAGCGTAAGTT
TGAGTGGCCGCAGGCAGCCGAGCAGCCAAGCGCTGAAAGCGGAAATGTGCAAAGCACCTG
TCCTATACACACCTACCTTAATTTACTATTTTATATACATTGCGATGCCAGCCACACCGG
TGTTGATGGTGTCCTCATGCAAATTAATGACGAAGATGGTGAGGTTCTCATTTATTATAT
GTCTCGCAAGCTCGATCCGTGCCAAAGGAATTACTCTGTCACGGAGAAAGAGTGCTTGGC
TGCAATACTTAGTATTCAGAAATTTCGACCTTATATTGAAGGGCATACTTTCACCGTGAT
TACAGATCATGCGTCGCTGAAGTGGTTCATGGCGCAGACTGACCTCAGTAGCCGATTAGC
CAGATGGGCTTTAAAGTTGCAGGGTTACACATTTTCCATCCAGCATCGCAAAGGCAATAA
AAACATTGTCCCAGATGCACTTTCCAGAACCCATACTGACGACTTGTCAGGACTAGATAT
GTATCAAGTAGTAAATCTAAAGTCGCCTCATTTTCAAACTCAGGCTTATCAAGATTTGAA
GTCTAAAGTTGAAGGCAACCAATCTCGAATGCCCGATGTCAAAGTCCTTGACGGGTTGGT
CTACCAACGAACCGAACATGCAACTATAGACAAAATAGCAGATGATTGTGTTTGGAAATT
GTAGCTTCCACGAGAACTAGTTCCAATAACATTAAAAAGGTCCCATGACGACCCTTTATC
CCCGCATGACGGTATTAACAAAACACTTGAAAGAATTTGCCGCTATTTTTACAGGCCAAA
TTTGGTATCTGATGTCCGAGAATATGTCAACCAATGCGCGATTTGCAAAACCACCAAAAG
TCCCAATAAAGCGCTTAGACCAAAGTTGGCGAAAACCGGCGAAAGTTACCGTTTCGTTCA
GAAGCTATACATTGATTACTTGGGTCCCTTCCCAAGGTCCAAGTACAAGTTACAAAATTT
CCATTTTTTAAAGCAGTTAAAAAGTTCAGTGTTGACGCAATCATGCAGTTCTTGGAAGAG
GACTTAATTCACTGCTTCGGGGTACCAGAGACCATAGTATCCGATAATGGTGTACAGTTC
AAGTCACATACGTTTAACAATTTGTTGTTAAAGTATGGTATACATCACTCATATCCAGCG
GTGTATGCTCCACAAGCAAATGTCTCAGAGCGTGTGAATCGGTCGGTGATTTCTGCGATT
AAAGCATATATTAGTGGTAGTCAGTCAACCTGGGATGAGAATATCAGCAAGATATTCTGT
TCATTACGATCCAGTTTGCACACCGCCGTCAATAATACCCCTTATCGATTAGCTTTTGAT
CATGATATCTAATGGCTCTACATATAGGCTGTTACGAGAATTGAATTTGTTAGAAGACCG
TTCTGTTTGTTTTAACAGGGACGATTTTTTTGATGCGACATCAGCATGCGCACAACAAAA
AAGTCTATAATGTACGAAGTCGAGAGGTGACCTTTGCAGTGAATCAGGAAGTATTCCGCC
GAAATTTCCAGCAGAGCAGTTTTGCTAAAGGATTTAATGCTAAGTTAGCTCCCACTTTTG
TAAAAGCCCGAATCAGGCGTAAGTTATGAAACAGTTATTACGAACTAGAAGACCTTCAGG
GCAAACTAATAGGAAAATATCACGCAAAGGATATAAAACAATAGATAGCTTTAGTTCCAA
GCACTGATCCCGCTTGTTGTTACCACAAGCGTGATTTTGGCCGGGAGACTTGTAGTGGCG
CTTGTCACTTGAATTTCCGCTATGCCTTAGTAGGTTATGCCTTTCGTCAACCCTTTGTTT
TAGTTTTAGTAGTAGATCGAACCTTTTAGTAGTAGAATTCAGTCCCTTTGACCCACAGCC
CATATTGCCGACGAAGATGAGCCGGATCCAGCGCGTACTCCACCGAACATGCATTCATCA
ACATCTGCACGGCTACAATTTAACTTGTATGTTACAAGG
>LTRX-6_Dmon#LTR
ACTGTTTGGGCTACAGCTAACCCGCAAGACCAATCGCAACGGCCGAAGAGCGTATATTAT
CAGAATGTGCATGAAATGAGCGAGTAACGAAAGGTGCATCTGTGCTTAGATCAGCCGCAT
TGAGTGATGTCTTATCACTCAATGGATCGCGCGCTATCACGGTTGAGTGGAATTTAGTGG
CTCTCCCAAGAGCTTTAAGTCCTGTTACTTTAAGTTATCTTACTTTCTTGTATTTTGTAA
TTCTATTGAGCTTTGAATTTGCTAGCCTAGTAACAGCGGTATTTGCAAAACATGTCGAAG
TCTGTGAGCGTCAGTCCAAGTCACCGGACGTATGCTCTGTGTAGGTCAATTTAATTAATA
TAAAAGTTAGGTTAAATTTAATAAAAGTTGAAGCCTTTTAAAATGAATAGCCCCGCTCGT
GAACTGGGGCTCTTTTTCTAAATCTCAACATTCGCAACAATCGTACAAAAACCCCAAGGC
CGCCTCGTTGGGTAACCACGCCGCATACCGCATCATATCTACGGGCAGTTTGGGGCTCCG
CACATGGCGCAGCCGATATCCAACATATTTTGGTGCCTCCTGTGAGGAATGATTCTTGGC
GATTGGACGGAGGAGTTTGGGATTGGACACTGAATTGTGATTGCTGATAGCAGTGCGACT
TAATTGAAAGGGTGAGTGCAATTTGACACTAACGTGTGAGGTAAGGTGATCAGAATGGCC
GAAAGCCTCATGTATTTAACTTTTGAGCAAACTGCACTGTTGGCCTCGTTGGAGAAATCA
CTGAAAACATACAAGGCTGATGAATCGGTACATACGGAAACCCAGCTTGAAGCCAGGCTC
GAATCGCTGGTAGAAATTAATGCAGAATTTAAACTCAACCATCAGCAGCTTGTGCGAGTG
CGAGACATCGAGGAGATTAAAACAAGGTATTTTGATCCGGCAATCAGGGATGTGTTTGAG
GTGACCTATATCGAGGGAGTAGCAGAATTATGAGTACGTAATGAGTTGCATGACATCAAG
CATCTACCGCATTCAATGAGACGTGTTTGCATCAGACTATGAATGAACAGTGTATAACCC
CTATGGAGGAAGTGAAGCTGCCCACGGTTAGGCTGCCAACTTTCAGTGGTAAATTCATAG
ATTGGCCGGCATTCAAGGAAGTGTTCCTATCGCGTGTCCATTACTGTCAGAGACTTAGCG
CCTTACATCGCTTCCATTATTTAAAGGATTCACTATCAGAGGAAGCTGCTAAAGCTATAG
AGCACTTGACTTTGATAGAATCGAATTATCCAGTGGCATGGAGAATGCTGCTGAGTTTAT
ATGACAATAAACGAGTATTGTTTTTACATTACATGGATGTTTTTGATCATCAATTAGCAG
TTCAATATGGAGACACCGAGTGTCTAAGACCTGCCGCTCATGTGTGAATTCGTTGGAGAA
AGCTGGAGTTGATATAAAGCTGCAATCTCAAGTTATGGTATATTATATGATGAAAAGGCT
ACATAAGCAATTAGAGATCTACCGACATTTGAAGAGCTTTGTGTTTACCTCGAGTACCAA
TATCGAACGATGATTAAGGCATTGTCGGGAAATTGCGAGGAAACGTAGCCAATAGATAGC
CGCAGGCATAAAAAGCAAGGCGTATATGGCTTACGTGCAAGCCAAAAAGACACAAAAGCT
TCATTTATTACTCGACAAGCGGATATATGCATCGTCTGCGGCAAAGAGGAGCACCCCATT
GGAACTTGTATTGTATTCAAGGAAATGTGTGCGTCGTATCGTAAGGCAATTGTATTGAAA
CATCGGTTATGTTTTAAGTGTCTTTGTCCGAATCATCAAGCAGCTACTCTTATCCACCTG
GATAGAACGCGTAGTCAAATGGATGCGCTAGAAACGGTGCCCCAAGGAAAATGGATACAA
GTGCACAGCAAGTATATACAAAAAACTAGAGCAATTTGACAATGAGTCTCCATGTCTCTC
AGCGGAGGAGAGGTGGTGCGAGGACTTCTTTGTCAATCCTCATCGTCGCTTAACTTCGAG
AAAATATCTTGTACGTCTACCCTTTTCGTCCCATCTGAACCAAACTATGGTGATTGGTTT
GTCATATCGAAGCGCAATGAAGCGATTAGATTATCTGGACAGGCGCCTGCGTGCAGACCC
CAAGTTAAAAGAAGCATATCGTCACACCATTAATGAGTATCTGGAGCTGGGCCGAATGGA
ACGGGTTATGCCTAAGGTTTATAACATCATGCTATCATCATCTGAAGGAGGAGTTCAACA
TTGTTATCTACCGCATCACCCAGTCATAAAGGAAACATCATCAACTACGAAGGTCCGAGT
TGCGTTCGACGGCTCGAGCAAGGCAAGTAATGGGAAGTCATTGAATGACATTTTAGCAAT
TGGGCCAAAATTACACTTGCAGCTACCTGGGGTTATACTCAATTGGCGTGGTCTAAGATT
CGTGTTTATGGCTGATGTAGAGAAAATGTACAGGTGCATCAATATTCCAAGGGACGATTC
CCAGTATCAGCGCATATTATGGAAACCCGATAAGAACGATTACATCGAGGAGTATGCATG
CTTAACAGTTATGTGCGGAACTAGTTCAGCACCATATTTAGCTCTGCGAGTCAAGCAACA
GTTAACTGCGGACGAAAAGGAGACATTTCCATTGGCAGTGGATGTGGTGAAACATCAGAT
GATGACATATTTTCTGGAGCGGATAGTTTTGCAGAGGCAGAAGCTATCCAGACTCAAGTC
ATTGGTATGTTACGCAGTGGCACATTTGAGTTGCGAAAGTAGGCAAGTAATTGCCCAAAA
TTGTTAGAAAAGATTCCAAACGAAGGGATTGTTGCACCTTGATGGCGAGGACACAATTCG
TACGCTGGATATACACTGCAGCCCCGTGGAGGATGACTTTCGATTTCATTTAAACTTTTG
AACTATCAGCAGGCTTACCTACGAAGCGATCAATTCTGTCAGCAGTTGCGAGGTAATTTG
ATCCTATGGGATGGCTGAGTCCGATTATTGTAACCGGGAAAATACTGATGCAGCGTCTAT
GGAAGGATAAGATTGGCTGGGATGGCATAGTGCCAGCAGCCGTTAGAAGAGAATGGGAGA
AATTTTTAACGGAGTTGCTCAATACTTCAGACATATGCATACCACGATACATAACATGGG
GATTATATAAAGCATCAGCGCAAGCCTATGGAGCGGTTGCCACATTTAACCATACCCAGA
GTTGAGATGTGTGCTGCTCTTGAAGCTTCAAAAATTTATAAGTATTGAAAACAGAATTTG
CGAATTAATATAAACTTCTGCAGTACTAATTTTTGGTCCGACTCAATGATAACCATCAGT
TGGATCCGTGGAGGAGGTGCAAACTGGAAGGTATTTGTTTCAAATCGCATACACAAAATT
CTGGAGATCTCGAATGGAAGACAATGGAGACATGTTCCCTCGAATGATAACCCTGCCGAC
CATCTGAGTCGGGGAATTAGCGTATCTAAGTTGAAGTCATGTGAACTGTGGTGGCATGGA
CCGCAGTGGTTACAGGGGCTGGAAGAAGGATGGCCTTGCAATAACATTGATCAACAGTCT
CTTTCACATGTGAGTATTGAGACAAGAAGCTTGACTTGCCACAAGATATCATTGGAAGAG
ATGCCTAGCTCGATGTTCGTAGGTCGATATTCATCGTATACACGACTTCTTCGAGTTATG
TCATATGCTAAACGTTTTATTCGAAACTGTCGCATAATAGAGTCTGAGCGTAAGCGAACT
GAGGTATCAACAGATTAATTAGAGGAAAGCCTCAGAGAAGTAAAAAGATTGGTGCAGAAG
GACTACTTTGAAAAGGAATGGAAAGCACTCTCTTCTAGCAAGCCGGTCCCAAGAGATAGC
AGATTATTACCCCTCAACCCCTATTTTTAATTGGAAGAGCGCGTCTTACGGCTCGGAAGA
AGATTGCGGGATACCTTGTTGCCAGTGAATGAGAAACATCCATATATATTAACCTATAAA
TATTATTTCACGAGTCTTGTCGTAAATTATAGTCATGCTTGCACTTTGCATGGAGGCTCC
TCGCTCACACTCAATTATATAAGAAAGAAATTTTGGATCATCAATGGGCGCAACGCAGTT
CGTTTTGGTATACATAAATGTATTACATGTTTCAAAATGAAGCCTCAGTTTTCAAGTCAA
CAAATGGGAAATTTGCCAGCGGTGCGTGTGCGGCCCACAAGAGCTTTCTCATCTGTCGCA
GTTGACTATGCTGGACCTATTAACATTTCGCCATCAAAGGTAAGAGGACGCGTAGCACTA
AAGGGATACGTTGCCGTGTTTATATGTTTGGTGACCAAGGTCATACATTTAGAGCCAGTT
GGAGATTTAACGTCAGATGCGTTTTTAGGAGCCTTACATCGATTCATAGGCAGACGTGGT
CTATGTACAGATATTTATAGTGACTGTGGTACAAACTTTGTTGGAGCTAACAAAAAACTA
CAACCTGACAGGGAGGCATACTATTCGTACATTTCAAGATTGATCGCGCCAAAATTACTG
AATAAGGGAATCACTTGGCAATTCAACCCTCCATCAGCTTCACACTTCGGTGGATTATGG
AAAGCCGGAGTTAAGTCCATGAAGTATCATATCAAGAGAACCATTGGAGATCGAGTGTTA
ACCTTTGAGGAAATTGCGACCGTGTTAGCACAAATTGAGTCTTGTCTTAATTCAATGTCC
TCTATGTCCTATTTCGAATGATCCTGAGGATTTGATGGTGTTAACCCCCGGTCACTTTCT
CACTGGTGATGCGCTCTTGTCGCCTCCTACACCTGAAGTACCTCAATTGAGTTTAATGCA
TCGGTGGAGAAACTGTCAATACTATTCACAACAATTTTAGAAAAGGTGGGGTTCTGAATA
TTCGCATCGATGGCCGTTGGGTCGAATTACAATCACTCATGCTGGTGCAGTTGTGACTCT
AAAAACAAGCAGTGGTGTTATCAAACGGCCAGTAACAAAGCTCTGTCCATTACCCATACA
AGAGAATTGGCTTGATAATGACACATAACCTTTCCATAAATGTTAAATTGCACTCTTTTA
TTTTCAGTTTAAGTTAAGGTACCATTCCCAAGATTCTGAACGTTAGTGGACGTGAATTTG
ATGATGGATACTGCAATCATCAAAGGGGGGAGAATGTTTGGGCTACAGCTAAACCCATGA
GCAATCGCAACGGCCGAAGAGCGTATATTATAAGAGAGCGCATGAAAAGAGCGAGTAACG
AAATATGCATCTGTGCTTAGATCAGCCGCATTGAGTGATGTCTTATCACTCAATGGATCG
CGCGCTATCACGGTTGAGTGGAATTTAGTGGCTCGCTCAAGAGCTTTAAGTCCTGATACT
TTAAGTTATCTTACTTTCTTGTATTTTGTAATTCTATTGAGCTTTGAATTTGCTAGCCTA
GTAACAGCGGAATTTGCGACACATGTCGAAGTCTGTGAGCGTCAGTCCAAGTCACCGGAC
GTATGCTCTGTGTAGGTCAATTTCG
>Gypsy-266_Dmon#LTR/Gypsy
TGTAAGATCGACAACCAATCGAATGTAAATTTAAATGTATCAATGTAACCATATTATAGG
ATGAGATAATAAGCAACTTAGTGCAATATGCCTGAAGTATCGATATCGCTTACGATATCG
ATACTTCGAGCAAAACAAGAAGAAGAATAAAAAGAAGAATTCAATTCTAAAATCGGAGCC
GTACGGAACGGACGAGAATCGTAAAAATAAAGCCAACGGCCGTTTGTATTTTACAAATCA
GGTGTGGGGTATACCCAAAAAAAAAAAAAAAAAAAAAAAACATTGCAAATCATTGGCAAT
GAAATACACTGAAATATTAAGAAAATCAAAGAGCGAATTAATTTCCCTATTGGGCGCCCA
CAGCGTCGAGTTTGGAGAAAGCGTCTCAATTCATCAATTGCGCTCAGCCCTAAAAGCAAT
CATGGACGATCCCGTGGATAGAGCCGGATCCGCACGAGGAGATTGGATGCTGGATTTGTT
TGAGGAAGGTAGCAAAACGTTAAGTGGCGACGATGCAGAAGACGCTAGAATTCGGGGCAA
CATGGCGCCAAAGGTAGTCGAGGCAAGCGTACATGAGAAAGAAAGAGACAACCATAGTGA
TCCAATTTCGAAAAACGTACGCACAACCTTGACGGCTGAAAGTATTTCACCACAAAGCGC
GCTGCAAACATCAGAAGGTCACGAAATTCAGCAATTGCAAGAGATGGCGAAATTATTGGA
AAGCAGAAAACGTATAGCCGAGTTACCCTTAGCTATATCAAAAGCTGAAAAAGAGGTGGC
TGATTTGCAGCTTGCGCCAAAGGAGCGCCTTGATGTCAGTCATATTGATACTTTAGTGCG
CAGCTTTTCTGGCGATGATGGCTACTCGATCGTGCAATGGGTGCGCGACTTCGAAGACGT
AATGACCCTGTACGACATACCAGATGTTAAGCGGTGGATATTAGCGAAAAAATTGCTAAC
TGGTTCCGCTAAGGCGTACATAGACCATGTAGATCCATTGATCTGGAAGGACGTGCGTTG
CGTACTGCTGGAAGTTTTCGAGCAAAAAGTGACTACATGGGATATATGTAGGCAAGCAGT
TGGAGGCGCGTAAGATCGGAAGAGGCGAAAGCGCATTGCAGTACTATGTTGCAATGTGCA
GCATAGCAGCGCAAGCAGACATGGCCACAAGCGACGTCATCAAATTTATTGTGGACGGCC
TGCAGGATAGGACTGGAGCAGCAGCAGCCATGTTATATTGCCGTTCCTTGAAGGAGCTGC
GTGACAAGATGATTGTATACGAGAAAGTGCGAAAAGCATCAGCTAATGTACCTAGTCGTA
GCAGCGAAACGCCAAGAGGTCGAGCAACGGGAAGTAATGCAGCAAGTCAACAGCAAAAAA
CCAGTGAGATACTTTGCTATAATTGCCGTGGCTTTGGTCATATGATGAAGGAGTGCAGCC
AGCCAAAGAGGCCAGATGGGGCGTGCTTCAAGTGCTGGAGTATGGATCATCAGTATGCGC
GATGTCCTAAGCGCAGTACTACAACAACAATTGCAGCAGTGCAAGGCAACGAGGGCACGG
GTGAGATGAATAATAACGAGTTAGCAGCTGTTCAATTAATACAATTATGAGTTCCGTTTG
GTGAAGAAAGAGGCACAAGTGTTTTTTGTTTATTCGATACGGGGAGTCCCGTAAGCTTTA
TTCATAAGGCATTAATACCAAAAAATATAAAGTTAAAATCTGAAGTCAGTCAATACCATG
GATTAGGAGGACGGCCTATACCAACATGGGGAAAGTTGAAATGCCGAATTAACTTTCTTA
TGAAAACCTATATTATTTCACTTAATATTGTAGACGATAAGATATTACCTCTACCAGTAT
TATTAGGAAGAGATTCTTTAGAAATCATTGAAGTAAAATTAGTTCATAAGAAAAGTATTA
ATGCTGAATATCATTTACCTCTTAATTCAATAAAGAATAAAACCGCTTATGCGACCTGTG
CATCTTTGTTCACCAGTGACCAAAAAATTATTAGTGATATGCAATTCAATCATTTATCGT
ATAATAATATATGCAATCCTACATTAAGCAATCAACTACTAAATGAAGAGTTAGGTAGCC
AAGTTAATAGTAGTCTTTAATACCTTAAAGAGCAAGATGATTTTAGTAACTTTTGTGCCA
ATATTGAAATCGAAGAGAATGATACCATCAACGTGGGTGAAGAGTTTGGCAAATCTTGGG
CAGACAAATGTAAGGAACTAATTAGAACTCATTATCTGCATCGGGAATGTGACTTTACAG
TGCCCCCTAAATACAACATGACTATTAGAGTAACGGACACAACACCATTCTACTGCAATC
CACGGCGCCTGTCCTATTATGAGAGAGACAAAGTAGCAGAAATTATAGAGGACCTTTTAA
ATAAAAAGGTCATTCGACCTAGTGAATCTCCGTATGCTTCCCCTTTGGTTCTGGTGAAAA
AGAAGTCAGGAGATCTCCGAATGTGTGTTGATTATCGCGGTTTGAACAAGCGAATTATCA
AGGACAATTATCCGTTGCCGCTCATTGAGGACTGTCTGGAATATTTAGAGAACAAATGCT
GTTTTCCCTTATAGATTTTAAAAGTGGTTACCACCAGATTGGAGTTGAGGAAAAATCAAT
CCCGTACACTGCGTTCGTAACCCCTCATGGACAGTACGAGTATTTAAGAATGCCTTTCGG
GCTCAAAAATGGATCAGCCATATTTCAGAGATTTATTTCCAATCTGCTTAGTGACCTCAT
TAGAAATAAGAGCATCGTAGTTTATATGGACGATATAATGGTGGCAACAAAGACAGTAGA
GGAACACATAGAAATCTTGAAGAAGTTGTTAGCCCGTATCAGTGAACATCATTTAGAGAT
AAATATGAAGAAATGCATATTTTTAAGACGAGATATTGAGTTTTTGGGATATAAGGTGAC
ACAAAAGGGCATAGTACCAAGTGACTCTCATATAGAAGCGTTAAAAAGCTATCCAGTTCC
TCAAAATATAAAAGCACTACATTCGTGCCTAGGGTTTTTTTTCATATTTTAGACACTTTG
TGTTGTCATTCGCGAAAATAGCAAAACCATTGCTCGAAGTACTAAAAGCGGGTGGTCCTT
TTCCCCTTAACAATGAACAGCTAGAAGTATTTCAAACGCTCAAGAAAGCGCTAGCGAACC
CTCCGGTCTTAGCCATCTTTAGTCCCAACAGAGAAACTGAGTTGCATACCGATGCAAGCT
CACACGGATATGGAGCCGTACTGTTACAAAGACAAGATGACGGAAAAATGCATCCCATTT
CGTTTTATTCGGGTAAAACAACAGAAGTAGAATCTCGCTATCATAGCTTTGAATTAGAGA
CCTTAGCCATAATTTACGCATTGCGGCGTTTTAGAGCATATTTAGAGCATAGACCATTTA
AAATAATTACTGATTGTAATTCGTTAGTACAGACGTTAAGCAGAAAATCTATTAGTCCAA
AAATTGCGCGCTGGTTGTTAGAGTTGGAAAACTATGATTATTCTATTACACATAGGCCTG
GTGTCAGTATGGCACATGTGGACGCATTGAGTAGACAATCTCAAGTGACTGAGTTAATGG
AAAATAATGGGAACGATAGAGAGGATAGAGATAAAATAAAACATATCGGCAATGAAAAGT
ATGAAGATAACACAAATCATAGAGGTAATACAAGTTATAGAGATAATGCAGAGCATAGAG
GCATTCTTAAAAAGGTGATGGGGGGGGGGTCGACCAGATTGGAGACATGAATAAAAATGG
ATTCACCGAAATTAGAGCAAAAGAGAAGGAAAATTTTGAATATAAAGAGCAGCCGATTAT
AAACTCAGCCCTAGAAATTGGAGTGGTTGGTGTTACCCCAGATGATGTGGACTTAATCTT
ACAAACTGAGCAGATGCGAGATGAAGAGATAGTAAAAATTAGAGAAATAATAGAGGAAGG
TCGCGAGACTGAATTTGAAATGATAGATGCAATAATATACAAAAGAGATAGTGAGGGCAA
GTTAGGTCTATATGTTCCGAAGTGCATGGAAGAGCAATTAATCAGAATAGCACACGAGAA
GTTAGGACATCTAGCGGCAGACAAGTGTGTTAATGACCTAAAAAGAACATATTGGTTCCT
GTCAATGCGTAGTAAAGTAGCACAATTTATTAGAAATTGTTTGCCGTGCATATTACACTC
TATGCCCAAAACCATACATAATAGAACATTACATAGCATACCGAAGTCAGAAGTGCATTA
CACATAGACCATCTAGGCCCTTTACCGAGTATCACATCAAAAAGAAAACATATTTCGGTA
ATCGTAGATGCCTTCACAAAATTTGTGAAGTTATTTCCGGTAAATAGTACCAGTACACGT
GAAGCCAAAGACGCCTTGAGTAAATACTTCGAATTTTACAGTAGACCTGTAAGAATAATC
TCGGACCGAGGTACGTGTTTCACATCGCTAGAGTTTGCGAATTTCTTGCAAGAACGCGGT
ATAGAGCCAAGTTGCCACTGGGGCACCACAGGCTAATGGCCAAGTTGAAAGAGTTAATCG
TGTTCTCACCCCCATGTTAGGTAAACTCTCAGAGCCCATTCAGCAGGCAGATTGGTATAA
GTTGATGAAAAAAGTCGAGCATGCCATAAATACACTATTCATAGTAGCACGCAGAAAACA
CCCAGTATCTTGTTATTTGGAGTGATCCAAAAAGGACCAATAGTTGATGAATTAACTGAA
TATTTAGAGGATAAATTGAACATAGAGGAGAGAAATCTTAATGCGGTGCGAAAGAAAGAT
AGTGAAAATATTTTGTGCTCACAGCTAAGAAATGAGAAAATATATGGCAAGAAACATAAG
GCCCCGTTAACGTATCAAATAGGTGATTACGTGGCCATTCGTAATGTTGACACTACAATA
GGAGTTAATAAAAAATTCGCACCAAAATATCGTGGCCCATATAAGATAAACCGAGTCTTT
GACAACGACCGTTATGAAGTGGTTGATATTGAAGATTGCCAATTGACTCAGATGCCATAC
TGTAGTATATTAGAGCCAGCTAGGCTCAAGCCATGGGTTCAGTGTGTATCCGACACAATA
GATGTATGTCGTTAACCTACATATATAGATAACCTAAGATCATATAAATAAGTGAGATGT
ATTGTAAGATCGTGGGCGATCTGTAGTCAGGTTAGCCGAATGTAAGATCGACAACCAATC
GAATGTAAATTTAAATGTATCAATGTAACCATATTATAGGATGAGATAATAAGCAACTTA
GTGCAATATGCCTGAAGTATCGATATCGCTTACGATATCGATACTTCGAGCAAAACAAGA
AGAAGAATAAAAAGAAGAATTCAATTCTAAAATCGGAGCCGTACGGAACAGACGAGAATC
GTAAAAATAAAGCCAACGGCCGTTTGTATTTTACA
>Gypsy-267_Dmon#LTR/Gypsy
CAATTGGACGTACCGCTCGACATGTCGGAACTCTCGCACTGAGCGAGATTAACTAGTTCC
ATCCAAATCTGAGGACCTTCACAGGTCCCCAGGAGCCGTAGCAGCGTACCTTTGCATGAT
GCTGCCATGAATTGGGTATCGAAATATAAGGGATAGACGTGGTCATTTAATTTTCCAAAC
GCTAAAAAGTATCAGCAGGCGTCTTTTTAAATAGTTTGATTGAAACTTAAAACAAAATCA
CAAAATTAAAAGAAAGATATGCTGATGTTAAGGGGCCATGGATGTATATTATTTTTTTAT
TATTATTTGAAGAAATACTTTTATCTAATATAAATTTTGTTTAAACAGCGGCAACGCAAT
GTCTACGTCATCTTGGGCCCAACGATCAACGTAAGAACAACAAGTAAATGCTGCGTGAGT
AATGTAAATAAGTAGTAGTAACATCATTAATGAAAATGTATAACGTCTAATGACAATTAC
TTAATACTAGACGGTAAGGTATCTCCCATATAAAAATCATATTCATCGCCAATTCAAAGC
TCAGCATCAAGCACAATAAGGCCCTTCTGGCTCAGTAAATTATAAGACCCGAATTTAATT
AGAACTTAAGCTAAGTTGAATTTTCACCGCAGGTTTTCGTAAGATTCTTATTTTCACATA
TGATAGCTACCTTAAAACTGTTTTGGATTTAGCGATTGCAATTCGGAAATACGGATTGAT
CGACTAAAATAGATCTAGGGTGAGCTTGAGAATTAAGAGCGTCAGTTTCTTTATGTTAGT
AATATTTTGATAAGAGTGTTCTCGAATTGTTAAGGATTTACAAGGTGCTGAAGTACTCCG
GAAATTGTCCAGCAATTCAGAACACCTTTCACACCAATTTTCAATAGTTTCATTAGCCGA
AATAGTCAGGAAATCTATAGGGTTGATTTCGCTCGACAAAAGTATTTTTTTTTTAGTTTA
GCAAGATGAAAGACAGACCTCCAATTTTACGACAATTTAAAACACCACCATTTACAAATT
AATTTAGTGTTGAGGTCAGATATTTGTATAAGAACCAAATATGCCACTTCAGCATAGTAC
TGAAGATTTAAGTGCTATCCAAGAGCAGGATTCATTCTGTGGAAGATGCAACGAAGTGTT
GTCGGTCACTGACTTAATAGCCAAGGCCCCAAGCAAATTTCATAAGGATTGTATCTTGGA
CGTAGTGCGAATTACACCTAAGTGCCCAGTTTGTGGAGCCGATTGTACGTCAATGAATTT
GACGTACTCAAACAATAACTTGGCCGCCGAATTGAATTCAGCAGCGTCAAGCATAAATGA
CTCGCTAGGGACGAATGAGATGTCACAGGCACCCAGGGGGGCATCCAAACATTTTAGAGG
GAAAGGTCGAGGAGCCAGCCCTAGAAGAGGCATGTCCACCAGGTCAACCAGCCGAGCATA
TTTAGATCGCGCCCTGGAGGAACCGAGACAAAATAAGAATCTTACTGCGATTTCACAAGT
TGATATGGCGAACTTCTTAAACTCAGCGATAGCTAGTCAGCAAGCTGAAAGGCTTGACAA
GTTGGCCGCTTTCTTGAGCAAAAACATAGAAGATTGCAATTACCAACCAATAACCCTTTA
AGTTTGTTAGTAAGCCTAAACGTTCCACGCGACGTTTAAAATCATTCTGGAAGACAATCC
GAGCGAATCGAAAAAAAATAATTTCATCAGTGTTTCTGAAATCTGATGAATGTCTTTATA
CGAAAGTAGAAATCGAAGATAAAGATTTTATAGCCTTGCTCGATTCAGGAGCAGCAATTA
GCTGCGTAGGAGGCATAGCCGCCAAAGAGTTTTTGGCAAGTAACAAAACTAAAAAGTGCG
CGGGTGCAATTAGTACCGCGAACGGAACTCCAAGTGACGTATTAGGCAAGCTTGTTACTT
CGATTAAGTATCGTCAACAGGCAGAAGAACTCAAACTGTTTATTATTCCTGGTCTAAAGC
AAAACGTCTATCTTGGGATAGACTTTTGGCGCAAATTTGGTTTGTTAAAAAAGATTACAT
CGTCAGAAGTCACCGAGCTAGACGTAGGGACATCTGATAACAACACAGAAGCGCCCAATT
ATCATATTTCGTCACAAGAACAACAAAAGCGTCTCGATGCTGTAATTGACATATTTCCTT
CCTTCACCAAAGAAGGGCTAGGCCAAATTAGTTTAATCAAACATTCTATTGACGTAGGGT
CAGCGGTTCCTATAAAACAACGGCATTGGCCAGTTTCGCCAGCTATAGAAAAGCTTATGT
TCGCCGAAATAGACAACATGTTGGCAACGAACGTAATAGAAGAGTATCCGAGGCCCTAGT
GCAGCAATTGTGTACTAGTAAAGACGGGTGACAAATGTCGGTTATGTCTGGACTCACGCA
AATTAAAAAGGGTAACGAGACGCGATGAATATCCCTTACCACACATTGACGGCATCTTGA
GTCGTTTACCACCAGCCAGTTTTATAACCGGCTTGCCTATAGGCAAATACCTCTCGATGA
AAAGTCACGTCAGTATACCGCCTTCACGATACCAAATCGACCTCTTTACCAGTATAAAAT
GGTGCCCTTCGGACTATGCAACGCATCGCAAACGCTTTGTCGATTAATGGACCAGGTGAT
ACCTGCCCATCTACGTACTAGGGCTTTCGTTTATTTGGACGACTTGTTAATATTGTCGGA
CGACTTTAATTCGCACAGGAGATAGCTGTGTGCTTGCGCAAAACAAATTTGACTATCAAT
GTCGGTAAATCAAAGTTCTGTATGCGGGAAATATCTAGGATTTATAATAGGACAAGGACG
CTTAATGACAGACCCTGATAAGATTTAATCCATTGGAGAGTTTCCAATTCCATCCACGGT
GAAACAATTGCGTCGGTTCTTAGGTTATAGCTGTGTGCTTGCGCAAAGCAAATTTGACTA
TCAATGTCGGTAAATCAAAGTTCTGTATGCGGGAAATATCTAGGATTTATAATAGGACAA
GGACGCTTAATGACAGACCCTGATAAGATTTAAGCCATTGAAGAGTTTCCAATTCCATCC
ACGGTGAAACAATTGCGTCGGTTCTTAGGTTTAGCTGGTTTAGTATAGGCGATTCGTCGA
GAATTATGCCACCATTAGCTTTCCTCTCACAGAATTGTGCTGGAATAAAAATGCTACACA
AGCTTTTGAATCCCTAAAAAACAGTTTAACTGCAGCACCAATTTTAATAGCTCCGGATTT
ATCCAAACGATTTATCTTGTTGTGTGACGAAAGCACGTACGGCCTCTGGTGTGTGCTTGC
ACAAGAAAGAGATCGGGTAAATCAAGCTTAACTACCCGACCTAAAAGTCGTAGAAGAATA
CGTCTATAAAAAGGCAGATTTTAGCAACTGTGATGAGACTCAAGAATTAAATGAGTGGAA
GCTATGAGTTTCATCTGCGTTACTCTCAGGGATCTTGCAGCAAGCTCATGACTGACCCAG
CTCAGCTCATTGTGGCATGACAAAAACCGGATAGAAACTTAAGATATTTATTTTGGCCAC
GCATGGTTACACAAATGCGAGCTTACATCTCCAATTGTGACATTTGTCGTTCTATAAATA
GCCCGAATATAGTTTTGAAACCCCCGATGGGCAAACCATTGACGTCTGATAGGCCTTTTC
AAAAACTATATTTATTTACTATATTTACTATTTACTAAGGCTGGCAACATTGGTTTACTC
ATCGTCGTAGATCACAACACTAAGTTCCACTTTCTCAACCCGCTTAAGACGTTTACGGCC
CTAAAAATTTGCGAGTACCTGGAAAGCACAATCTTTTATACTTTTGGAGTCCCAGAAGTA
TTATTAACGGATAACGGTACCCAATTTAGGTCTAGCTTCTTTGAAGCTTTCCTAACCAAA
TATGGCATAACACATCGCTGTACGGCCATATATTCCTCCAAGCGAATGCTAGCGAGAGAT
TGAATCGGTCGGTGTTGGCAGCTATGCGCGCTTATATTGGTAACGAGCATTCTAATTGGG
ATGCTAATCTCAGTGCTATAAGCTGAGTCTTACGAGCTACTGTGCAACGAAGCACGGGAT
ACTCGCCCTCGGACAAAACATGATCCTTAACGGAAAAGATTATAGCCTTTTGCGTAATCT
CGATCTTATAGACACACTACAATTGGCAAGACAAAAAGCCAGACACAACGTAAATAAAAT
TCACGCGGTTTAATTTGCGCAGTCGTAATGTTCAATTTATTGTGGGAGATGCAGACTCAG
AGAAGTGCCCTAAAAAAGTTTAACTCTAAGTTAGTCCCAGTATTCATCCTTGTCAAAGTG
TTAAAGAAACGTAGTCCATATTATTATGAATTAATGGATCCTACAGGCAAGAAACTTAGT
GTTTTTCATTTAAAGGATATCCAAATGAAGAAGAAAAAAACCATAAGTCTTCAGATAATG
CCTCTTCGAACAAATTGTGTTCCATTATCTGGTGGCCGTAATATAAATTCACAATAGAGG
AAGGCTTAAAAAGAAATTTTAAGCTAATGTAGTGAGACACCCTGCTCTATTTTTTTTTTG
TTGCTGCACACGTGTTCAATAGAAAGAATAGCACAAAGCGGAGAAAAATCGTACGATTGA
ACCGTAAAAGCTCTGCTTAGCAGGTGTACAGCAAGCTGCAGAATTATCAGTCGACCATTG
AGTCGAGATTACTAGTGCCGAACAGACGTCTCAACTCCAAGTTATTTTCTTATCTAAATA
AATTACAGAATATAAGTTCTATTGGAGTTGAGCTAAACCGAAGGTACGTTAGATAATCAG
TGAAACGCTTAGGCTAAACTATAGGTGCCAATTACAGACGGGTACCAGCCATAATAACCT
AAGAGGCAAACACTGGGTGACCACCACAACAGCTCATTTAAGAATTGAGCGAAACAGAAT
AACGGCAGCCCGACGACAAGCTTGGTTGCCTGGCCATATAAACGGGAGCCAGCCAAATAC
CAGGCTGTACTGGCATTAACATAGTTTATTCTCAGGCGCCCCACGCCACCATTTATCGGC
ATCCGGTATATAGTGCTAACAACGTTGCTTCTACGCACATGTACCGCTCGACATGTCGGA
ACTCTCGCACTGAGCGAGATTAACTAGTTCCATCCAAATCTGAGGACCTTCACAGGTCCC
CAGGAGCCGTAGCAGCGTGCCTTTGCATGATGTTGCCATGAATCGGGTATCGAAATATAA
GGGATAGACGTGGTCATTTAATTTTCCAAACGCTGAAAAGTATCAGCAGGCGTCTTTTTA
AATAGTTTGATTGAAACTTAAAACAAAACCACAAACTTAAGAGAAAGATATGCTGATGTT
TAGGGGCCATGGATGTATATTATTTTTTTTTG
>BEL-44_Dmon#LTR/Bel-Pao
ATGTAACTATTTTGTTTGTTTGGCGCTTCTCGCATATCATAAAATAGCTCAATATTGTTA
GCTGTCAACTATCTAGCGCTTCTCGCTTTTCGCTTATCGTCATTTCTGTTGTCGCGCTCT
TTTACCTTTGCACTTTTGTCTTAAGCGGCTAGCGCATCAATACTAGCGACGCCGCAACTC
ACTCTCGTCGCGTATGTTCGCTATATCGGATTTCTTATCGATCGCTCCGTTAAAAATTGC
ACATTTCGCATAACTTCATTACGCTCGCTATAAGCCGTATTTTTATAACACCCTAAACTT
CTCGCTATTAAGTGCTAATAAAAAAGCCTGTTAGCCCAGAATTTTGGTGACCCCGACGTG
AATCTTTTTAACATTGTATTGTTACATAAAATTATTCAAATTAAAATTGAGCTGGTTGTT
ATTAGTTTCGGCAGCAATTAGTAACCGCTCTTACATACATACATACATATTTACAAGCAA
GTGTCGTGCGGTAAATTGCAGTAAAGCGGATAGCTCACGCTAACTGCTTTCTGCTTCTGC
TTTGATTCGGCAAACTGAAATTGCATTGTCGGTGCTGCTCAAACGGATTGAAAAAATAGA
ATCTGCATTTGAAGACGCCAAAACAAATTGGAAGAACTAGACTTTGACGAAATCGGCAGT
GAGCTACGCGAGGCTTTTGATGAGCTTGGAGTAACTTTGGAGACTTCGGTGCGGCTTGAA
ATCGCTAAGCGCAGTAGAGCATTGCCGTCCAGCTCCACATTTGTAAATGAGTCTATTGCT
GCTGCGTCAATAACTAGATCCAGAGCGTTGCCGACCTTACCGCCAATCAAATTGCCAACG
TTTTCTGGAGGTTATACGGAGTGGGCAGATTTATTTTCAATGCTCACAGCTGTAATCGAA
AATCATCACGAACTCACAAACATTGAAAAAATTCAGCATTTGCGGCTCTGCTTGAAGGAC
TCTTCGCTGGATACCATTCGATCATTGGTAATATCAAAGGCTAATTATTCCATTGCATTA
AATTTATTACAAAAGCGATTTGACACGATTTGTACACATAGTTGAAATGCTGGGGCTCAA
GAAGGTAGAGAATGGCTCCGCTGGCATGCTGCGTGAATTGTCGGATAAGTTTAATGCCCA
TATTTGTGCTCTCACCAGTTTGGGTAGCAAGGAGCAAATTGCTGGTTGCATCATTGTTCA
GGTGCTACGGCAAAAACTGGATCCTGTTACGCAGGCGAAGTGGGAAGGGAAGCTGGAGGA
TCCCTCCTTTGCAAATTTAATTCCGTCATGGGCACAAATTGCCACATATTTGGTGAAACG
CTGCAGAACCCTAGAGAGTGTGGAGCTCTCAGGTGGGCAAGAACATATAGACTAACCCCA
GTAGGACATCACTCTTTGATGCTAACTCAATGGCCACTGTTTGCGTATTTGTAATGGTGA
AGAGCATAATATATGGCAATGTCCAAGATTTGGACAATTAGTCTCCAGAGATGCGTCTCA
AGGAAGCATAACAATTATCTTTATGCCTCAACTGCCTTAAAAGGGGACATCTTTTACGAA
CAAGCGATTCCGGAACTTGTCGCACGTGTGGCTCCAAACACCATACATTGCTGCATTTAG
AGGTTTTGCCTGCGATTCCTCACTCTGTCACTCCTACTGTAGCTTCCTCAGCCCCCGCCT
CTACCTCTCTTGTTGTTTTTTTTTTTTTTTGGTTGCCAACAACCTCACCTGCAATGTTGT
GTTCCTGGCCACTGCTATTGTACAGGTAAAAATCGGTCTGGGACTCTAGTTCTGTGTCGC
GCTGTATTGGATGGTGGGTCACAGCAGCATTTAATTACGTCCCGATTCGCTCAACAGCTT
CAATTGAAGAAAAGTCCATCTTCAGCGGCAGTTGCTGGCCTGGGAAACGCTCCTTTCGCT
ACTGACGGATGCACTGTGACCGTCAATCTACAATCTCAAACGTCAGATTACACTGCAATC
ATCACAACCATCGTAGCTTCCACTATAGCAGATCGGTAGCCAAGGATCGCCCTTAATACA
ACTAATTGGAATGTGCCTGGAAATATTCGCCTCGCTGATCCTTGCTTTTACAAGCCGCAG
CGAGTTGACCTATTAATCGGAGCTGGTTTTTTCTACGAGCTAATGTGTGTCGGTCAAATA
AAACTGCTACCGGGATTGCCTCTTCTGCAGAAGACACGCCTTGGATGGATAGTGCTGGGA
CACTGCGACTCCCTCTCAAACTCAGTCTGGATCAATTAGGTGAATCTTATCAACAGGCAT
TTCGCAGATTTATATAGCTTGAGAGAAAGTTGCACCGTCATCACAACCTTAAATCTCAGT
ATTGCGCGTTCATTCAAGAGTATATGGAGCTCGGCCATATGACTCTTGTCCCTCCAGAGT
CGTTACGTCTATGCAAATATTTTCTTCCTCATCATTGTGTGCTGAAGGAACAGAGCACGA
GCACCAAACTTCGTGTCGTCTTTGATGGTTCACTGAATGAAGTGTTGATGGCTGGGCCCG
TCATACAACCGAAGCTGTTAAACATATTGATGCGATTTCGTATCGCTGTGTCAGAGTTAC
GGTCCCAGATAACTACCTACAATGCATCTTGTGGCGAAATTCTACTGATTCTGAAATAAG
TGTCTTCAAGTTGGACACAGTTACGTATGGCACGAAACCAGCCTCCTTTTTTGCAGTTCG
AGCAATGCAGCAATTGGCAGTCGACGACCAACATTCATTTCCAATTGTTGCCAAAATTTT
TCGACGAGATTTCTATGTAGATGACCTTAAATCTGGCGGTTCCTCGGTCCAAGAGGCGAT
CGACGTCTTAAATCCATCAAAGGGCATCCTCTCTAAAGGTTGCTTTGAACTCAGAAAATG
GTGCTCGAGTCACTCTGCAGTGCGAAAAAGCGTTCCTGACAAGGATAAGGAGTCGTTTTT
AAAATTTAGTGATGGAAGCGAAATTGCCAAAACTTTGGGCCTCGCTTGGGATCCTTCAGC
TGATAAATGAATGTTTTCCCTCACGCTTGCCAATTAGAACCTTAAACCTAGCAAGATCTG
TTCTGTCCACTATAGCTCGTTTTTACGATCCACTAGGATTAATTGAACCAGTCATCATTA
GAGCCAAGATCTTTATGCAGCTTCTTTGGAAAACTTGGAGTGGGATGAGAGTCTTCCAAC
TTCTCTAAATACTGCCTGGCAGGAAATTTGCCAGACTCTCAGCAATGTCCAATTATCCAC
CTTCCCCCGGTTGGTTTGCAATCCAATGTGCGATGTAGAGATTCACGGTTTCTGTGACGC
CAGCATTACTGCGTGCATTTACGTGGTTTCAAATGGACATCATTCGAGTTCATGTATATT
TTGCTCTAAGTCACGTGTGGCTCCACTTAAAACTCTTACGGTACCAAAACTCGAACTTTG
TGGCCCACTTCTGTTAGCCCAATTAATGCCGAAAGTAGCTGAAATGAAACTATTTACAGG
TACATTCCATTGTTGGTCAGATTCATCAATATGTCTATCATGGAACCGAGATGACTCGTC
GAAGTTCAACGTATTCGTTGCAAATCGGATAGCCACCACCCAGGAACTCACAGCGGGCTT
CCAATGGCATTATGTTCCAACAGCCAGTAATCCAGCTGACATTCTCTCCAGAGGGGCCAC
TCCCAACGAGCTTATAGAGTCAAAACTTTGGTCATGTGGTCCTGAATTTTCCACAAGAGT
GCTGGCCTGCGTCTTGTTTTCTTGAAAAACAATACTGGATACAGATGATGCCATATTAAG
GTGCAAATATGTGAATTCTTTTTCTGCCATTCAACGAGTATTTGCCTATGTATACAAGTT
TATCCATCGTATTCGGCGCCCCGGACTTTTGATCTCCGACATACGTTTTGGATCGTTCAT
ACTTTTACGAAAAGTTCAAAAAGGTTCTCTATGAGATGATATAAAGAACGGGCCATCAAA
GGATGTGGTCGCTCGTTCCAGGATACTCTCATCATTATTGCCCTTTCAGGGTGAATTTGG
TATTCTTCGAGTTGGTGGGCGCCTCGAAAAGTCAAACCTTCCTTATGAGGCCCGTCATCC
TATTATACTGCCCAGACAACATCCAGCTACCATCGCCATTGTCACTCACTTTCATGAGCG
GAATCTCCATTCTAGACCACGAGCCTTGTTGGGAGCGTATTTCTTTGCTTCGCTACGAAA
GCCATTCATTTGGAGTTGGTCAAGGATCTATCTACGTGTGCATTTCTCAATGCTTTAAAG
CGCTTTATATGCACTCGTGGCAAGCCACGTCAGATTTGGTCTGACAATGTTACCAACTTT
GTCGGCGCCAAAAACGAGCTAGAATAGCTCAGAAATCTCTTCCTCAGTAGCTGTCATTAA
GAGGCTGTGGTCCAGTTTTGTTTGGCGGACACAATTGACTGGCGCTTTATTCTACCGCGC
TCCCCTCACTTTGGTGGCCTTTGGGAGGCGGCGGTAAAAACTTCAAAACATCTCTTCTAT
CGGGTTGTGGGTTCAACTGTTCTGGGACTCTAAGAGCTTCGTACCCTTGTGTGCCACATA
ACGGCAGTCATTAATTCTAGACCACTGCTTCCCATTTCAGAAGATCCAGAAGACCTTGAT
GTTCTTACGCCAGCTAATTTTTTGGTTGGTGGCCCACAATCCACGTTCACAGAACCGGAT
GTGACACGGTTCAATTTTAATCGTCTGGATACCTGGCAGCGAGTTTCCTACATGAACCAA
GTCTTTTGGTCTCGCTGGCGAGAAGAATATTTAAATCTTCTTTAACAGCGTTCCAAATGG
CAGACTCCCAAGCCTGGTGTGGCGCTTAACGACATCGTTCTTGTCAAAGACGAGAACTTA
CCTCCATTGAAATGGCCGCAAGCTAGAGTGGTTGAATTGGTAAAAGGATATGATGACATC
ACACGCGTTGCAGTTCTCAAGACTGCTAACGGAATCATAAAGCGAGCAACTAATAAGCTG
TGTCTGCTTCCCCTTAACGATCCTGTTGAAGCTCAATTGTTTAAAGGGGGGAGAATGTTC
GCAAGCAAAGTAACTATTTTGTTTGTTTGGCGCTTCTCGCATATCATAAAATAGCTCAAT
ATTGTTAGCTTCTAACTATCTAGCACTTCTCGCTTTATGCCCATCTTCATTTCTGTTATC
GCGCTCTTTTACCTTTGCAACTTTTGTCTTAAGCGGCTAGAGCATCAATACTAGCGACGC
CGCAACTCACTCTCGTCGCGTATGTTCGCTATATAGGATTTCTTATCGATCGCTCCGTTA
AAAATTGCACATTTCGCATAACTTCAATGCGCTCGCTATG
>Gypsy-13_DTa-I-Dmon-C#LTR/Gypsy
TATTAACTTTGGTAGAATGGGGACTCAGTTTGCGAACTGAGGCTGTGTGTGGCTTCGTAT
GCGTTGCTAGATCTGGTCTCTCTCTGGTGTCTGTTCTGTGTTTCCGGCGTGGCGTGAGGT
GGTCACGTGTGGGTATTTAAGAGACAATAATGAGCAACAAAGGCAACGAAGACTCGCTGC
ATCCGCCAGACCTGAGTACGGAACACCAGAATCCGAACGGTCAAGCAACCAACAATAACG
ACTTGCAGGGAGACGACTTCAATTCTCCGACATCAGAAGTGGGATTCGGCCCTAACCAAA
CTTCTTCAAGGGATGTCTTCGCGTTGTTAGAGCAGCAAAACTGGAATTTTCTGGAACTGG
TTAAGAGGCTACAGATGCCGGCGAGCGAGTTACAACAGACTAGCGAGATTTGCTTGCCGA
AATATAATCCGGACATTGCTGGGGTGGATGCCACGCAGTGGTGCGCTACGGTCGACATCA
TTTTACGAGCAAAACCGTTAAGTGATAGCGCTCTTATATTAGCGTTGAGTAAAGCTTTGG
AAGGCGCAGCGGCCCAGTGGTTATCACAAATATGCTACCCAGGAATAACTTGGCAACAGT
TCAGGCAATTGTTTGAGCAGCGATACGACACATCGGAGACGCCAGCCGCCGTTATTTTAA
ATTTTCTTAATATTCGCCCAAGCAACGGTGAAAGCTTGCCTGTTTTTGCGGGTCGCAGCG
TGACGTCACTGTGCACAAAATTGCGTAATTTGAGTTCTGAACAAATTTCCATCGCGCTGG
TTCTTGGGCACATGGCTAATTTCGACCGGCGTTTGCAACGAATGATACACACAACGCATG
TAAACAATCGACGTGAACTGCAAGCGGAGCTGCAAGTATTCTCAGCGCTGAAAGAGCGTC
CTTTTGCAGCAAACTGGGAACCAGAGGCCAAGCGTGCTAAAACTGTGGAACTCAAATGTT
ATCAGTGTGGAAAACCAGGTCATAAAAAACAAGTCTGTAGATCTGGAATGGGATTCCAGG
TTTCGGCAACTGGAAAGGAGTGGCGTTCAGGGCAGCCTCATCATGGAAGGGCAAATGTAA
CTTGCTACAGATGTCAGGAGCCGGGACATATTGCCAGTAATTGCCAAAAAAAAAGTGCAG
AATACCGGATTGGGAGTAAGATCGGAAAAAAGAGTGGAGCTGTGCGCTATGGTAGAGCCT
CAATCGAGTATGCTGGTCAATGGTGAGAGATTTCCAATTACATTTGATTCGGGAGCTGAG
TGCTCATTAATTAAAGAAAGCGATTCTAATAAGCTAGTTGGTAAGAGAATTCATAGCGTT
ATCTCGTTAAAGGGAATAGGTAATGCCAATACTTACAGTACTGTACAAGTTGAATCAAAC
GTCATGATTGATGGTAATTTTTTGGTTGTTTTGTTTCATATAGTACCAGACGAATGTATG
AAAAATAATATTGTAATTGGCAGAGAAATATTGGCTCAAGGGTTTTTAGTGGAAGTTTCT
TACGATAACTTTAAGATTGTTCAAACTAAAGTTGTGAACGTTTGTGAAACCGTTCAACCT
ACTAATTTTGATAACATTGAAACTGAAATGGTCGGAAATGAAAAAGAAATTTTAATATCA
TTATTAAAGCAACACTCAAAATCTTTTATCGAAGGCACTCCGCAAACGCGTGTGAGTACT
GGGGAAATGCATATTCGTTTGATTGATTCGACTAAGACTGTGCAAAGGCGACCATACAGA
TTTAGTCCAAGCGAAAGGGAGTTAGTACGTGCTAAAATTAAAGAATTAACCGAGTAGAAA
GTTATCAGACCTAGTAGTTCACCATTTGCTAGTCCTGCATTATTAGTAAAGAAGAAAAAC
GGTGCAGCAAGACTTTGTGTTGATTATAGAGAGTTAAATAAAAATACAGTAGCTGATAAG
TTTCCATTACCGTTGATATCAGACCTAATAGCTAGACTCAGGGGAGCTAAATATTTCACT
TCTCTGGACATGGCTAGCGGGTATTACCAGATTTCAATGCACCCTGAATCAATTGAATAT
ACTGCTTTTGTTACTCCTGATGGGCATTACGAATTTCTTTCGATGCCCTTTGAATTAAAG
AACGCACCCTCAGTGTTTCAAAGAGCTGTATTGAAAGCACTTGGCAGTCTTGCTCACTCG
TTTGTAATCGTTTATATGAACGATATATTAATTGTTTCAGAAACGAAGGAAGAAGCGTAT
GAGCGGTTGCAACTTGTATTAGACGTCCTAGTGAAGGCAGGATTCTCATTTAACATTTCG
AAGTGCTTTTTCTTGAGATCTACAGTTCGTTACCTTGGTTATGAGATAAAAGCGGGGGAG
ATACGTCCAAATTTAAGCAAAATAAAATCGCTAGTGGCGTTGCCTCCACCGAAATCAGTT
GCTACTCTAAGACAGTTCATTGGGTTAGCGTCATATTTTCGTCAATTCATTCCGGGGTTT
TCACAACTGATGAAGCCTTTATATTTTCTCACATCTGAAAAGAATAGTTTTGATTGGCAG
CCACAGCATGAAGAAATTCGCAGTAAAATCATCAGTGTATTAACAAACAAGCCTGTTTTG
ATTATTTTTGATCCCCAGTTTCCGATAGAACTGCATACCGACGCCAGCTCTATCGGGTAT
GGTGCTATCCTTTTGCACCGCATTAACTCTAAACCTCATGTGGTTGAATATTATAGTAGA
GCAACTAGCTCCTGTGAGTCCAGGTACACATCCTATGAATTGGAAACGCAGGCTGTCGTG
TATGCTGTAAAACATTTTCGCCACTATCTGCATGGGAGAAAATTTGTGATTTTTACTGAC
TGTAATTCAATCAAATCTTCTCGAAATAAAGTCGAATTGTCACCTAGGGTTTACCGTTGG
TGGGAGTTTTTGCAAACATTTGCATTCGAAATTGAATACAGAGAAGGTAAACGCATGGCA
CACGTGGACTTTCTATCTAGGAATCCGGTGTGTCAAAAGAATAAATCAGTACCAAATAAA
ATAGAAGAGAAGCGAATTGACCTAACAGAAATATCGGAAAACTGGATACTGGTGGAACCA
GAAATATCAGAAATCTTAACTAAGTTGAAGAATGACGACTTACCATTGGCATTAGTTGCC
ACTTATGAAATTAGATCAAATGTTTTGTATAGAAAGATTCAGAGGAATTCAAGAACTCGT
TGTTTACCGGTAGTTCCTCGTGCGTTCCGCTGGTCAGTTATAAATTAGGTACATGAGTCT
ATCATGCATCTAGGTTGGGAGAAAACACTAGACAAGGTGTACGATCATTACTGGTTTTCT
GGTATGACAAAATATGTTCGAAGATTTGTGGAGAACTGCATTACATGCAGAGTTTCTAAG
GGTACGTCAGGAAAACCTCAAATTGAATTACACCCAATTCCAAAAATTAGCATTCCTTGG
CATACCGTTCACATAGATATATCGGGAAAATTGAGCGGAAAAAGTGATCGTAAAGAATAT
ATCATTGTACAAATCGACGCTTTTACTAAATACGTTTATCTGTTTCACACCTTCTCTTTG
GATGCTAATACTTGTATAAACGCAATGAAATCTTCGATTGCCACTTTTGGCGTGCCAATT
GCCGATCAGGGGCGCAGCTTCACGGGCGCAAAGTTTGTGCAATTTTGTTCTAACCAAAAG
ATACAATTACATCTAATTGGAACAGGTGCAAGTCGAGCCAACGGTCAAGTCGAAAGGGTT
ATGAGTACACTAAAGAATCTGTTGACGGCTGTTGAGACAAGTGCTAGATCGTGGCAAGAT
GCACTGGGGGATGTACAGTTAGCCCTTAACTGTACAGTTAATCGTAGCACTAAGTGTAGT
CCTCTAGAACTTTTGATTGGTAAAGTTGCGCGTCCACTTGGGTTGATTTCTATTAGTGAT
ACCGAAACTGAAATTGACAAGATTAAATTAAGGGAGTTGGCCGCTAAGAACTTGGAAGAG
GTCGCTAGATATGAGAAGACAAAATTTGATAAGAATATGGCTAAGGAAATTAGGTTCTGT
GTGGGTGACTTTGTGTTGCTTAAAAACAGTGAGAGACAGCAAACGAAATTAGATCCAAAG
TTCAGAGGCCCCTTTTTGGTGGTCGAGGTATTGGATGGAGACCGATACGTTTTAAAGTCT
ACACAGAACAATAGACGTTACAAGTATCCACACGAAAGTTTGCGGAAGTTACCGGATGTG
CAAATTCCAGAAGAGCTTGATGTAAATTATAAAGAACAAAGTCTGTTGGAAAAGTCTGTT
GATACAGAAGAGTGTTCGTGAAGTCATGTGATTGACGATGGACGAGGGTTGCTTTAGAAA
TATGTTGATGAATTCGTGAAGCCAAGTGTTGGGCTATGGACGACCAATGTGGTTGATGAA
TTCGTGAAGCCAAGTGTTGGGCGATGGACGAGCAATGTGGTTGATGAATTCGTGAAGCCA
AGTGTTGGGCGATAGACGAGCAATGTGGTTGATGAATTCGTGAAGCCAAGTGTTGGGCGA
TGGACGAGGAATGTGGTTGATGAATTCGTGAAGCCAAGTGTTGGGCGATGGACGAGCAAT
GTGGTTGATGTATGCGTGAAGTCAATGTGTTTGGCGATGGATTTAAAAGTTGGCTAATAA
AAGCCTAGTTATGTATCTTGGATTACGAATTGGTGATTTGAACTGATTAATGTATAATTT
GAAAATGTTTAAATGATCTCTTGCTTGGAAATGTAAATGAAAGAAATGGTTTATAAGAGA
ATATAACCTAAGATATGTTAAAATAACCTACGACATTTAAAAATAGAAGTAAAGTTATGT
TATGGAATATTATATGAATTTGAGATTATTTGGTTGTTTTTCTGAAGTATTCAATGAAAT
TATAAAGTTGGAATGAAACTGAGATGTTTATGGTAGACACGAGGACGTGTAAATGTCAGG
ATGGCCGTGTCGGAGAGGAAGCACTGTAGCATCTCGATAGGCATGAGACCTTAAGGTGTG
ACCATGGGTTGTGCTGGTAGATACTAGTTCTGGTAGAATGGGGACTCAGTTTGCGAACTG
AGGCTGTGTGTGGCTTCGTATGCGGTTGCTAGATCTGGTCGCTCTCTGGTGTCTGTTCGG
TGTTTCCGGCGTGACGTGAGGTGGTCACGTGTGGGTATTTAAGAGACAATAATGAGCAAC
AAAGGCAACGAAGACTCGCTGCATCCGCCAGACCTGAGTACAGAACATCAGAATCCGAAC
GGTCAAGCAACCAACAATGACGACCTGCAGGGAGACGACTTCAATTCTCCGACAT
>Gypsy-268_Dmon#LTR/Gypsy
TGTGGCGATCTGGCAGCACAGGAACTGATACATTTTTAAGTTTTTTCTCTTTGATAAGTT
TGGTTACACTAATTTTGAATTTCACCATATTGCAAAAAAGCACGTACAACCTTTTTCTAG
CTCGAGCTCTCTAATCTTCAGCTTATACGCATCTACATAAATATTAACTCTTTTTGGTAT
ATAATAAATAAAGCACTATTGCTAAATCGAGATATTTTACTTGTGTTAACGGATGTAGAA
TTTGACTATTAAGTTCCATCCAAATAACCAAATTGGTGACCCCCGACAATAACCAAAGTG
TGCGCAACTCAGGAGAGACGGAGCACCTACTTAAATTGCAATCATCACCAACAGGCATAC
TTCAAGATCATACTAAAGTTTTCGCCAATTAAATTTAGAATTATAAGCTAATTGACACAC
TCATATACATAGCTTTGCTGCGACATACTCACACAAAGATAGACATTTTGCGCAGTTCCA
CAAAATGTTCCACATGACGCTTAAAATACAAAATGGAGGACGAGAATAATGCTAGCGCTC
ACATTGAGAACAGCAATGCAGAAGCTGCAAACAATGTAAATTCTGTTTTAGTCAAGATGC
CTTTTCCTCAACTACACACGGTTACAAAACATTGAAATGTTTTTTACAAAGCTAGAAAGT
TGGTTTCTTTTACAAGGCATAGGCTTACGAAAGGAATACGAGAAGTACGCAGCCGTCATC
ACATATGCGGATCCCAAATACTTAGATCAAGTTCACGATCTTGTTCAAAATGAGCCTCAA
ACAAATCCATACACTACACTCAAACAAGCCATCCTGGCAAAGTTCGCTGAGTCAGAGATG
ACACGCCTCGACAAGCTTGCCACTGGCATTCAACTTGGTGATGGACGTCCAAGCCATCTC
CTCAGCCAACTACAGCAAACCAACTCTACCAACGACGAATCAGTTGTACGTCGTTATTGG
ATTAAACGCCTACCTCCTGCAGCTCGCGCTGTCATCGCAGGTATTCTTGAGACTTCCCCG
AATACAACACTATCGCAACTTGCAACAGCCGCTGACGCCGTAATGGATACACTAAGTTAT
ACTTCATGTGATAACGTCGCAGTGCTTACCCGTAACAACACTGCAACTGAGCATCAAATG
GACAACCGCATGAGTACGATAGAAAAACGTCGTGACGATGCAGCCTTACTCAAAAAGCCG
CCTTTGACGTTTGTCCACGATAAAGCCTGAGGACCCAAACAGGCTTAGCGTAATATCACC
TAAGCCAACTGTGTTGTAATAAAAATGTATGCTATTTTTGATTCAATACAATAAACAAAA
AAAAAAAAAAAAAAAAAAAAAAGAAAAACGTCTGGATGCCCAGGACATAATGTTTCAAAA
CATCAATACAAAACTTGGTCAGCTGCTCAACAGCAATAATAACAACGAAAATCGACGCAC
TCGCAGTCGCAATCGATCACAAACCAACCGGAGCAATGCACCGAACGCACAGGCCGATTC
AAACCAAAATTGCTGGTATCATAACAAGTATGGCTGCAGTGCCCAACACTGCATTGCACC
ATGTACCTTTAATCGAAAAAACACCAACAACCAAAAAAACTAGCAAACACCGTCGAAGAA
AATCAAATTGGCCACTTCGACGGCCAATCTGTTCATGCCATAAAAAATTTTTCCAAGCTT
AGTATAAACGTTCACAGTATAACAACCTCTAATCGACTATTTATTCCAGATACAAAGTCT
GGTAAAAAGTTCCTTATCGACACTGGCGCTGATGTGTCAGTCATACCTTCTGCAGCCATA
AACCGACGTTTCTTAGCCACCAGCGAAAACCCTCTTTTTGCTGCTAACGGCACTACCATT
AAAACATATGGCTCAACCCGTCTCACTCTCGATCTTGGGTTACGTCGTCCATACACATGG
AATTTTATCATTGCTGACACAAAATTTCTAATCATTGGATCAGATTTCCTACAGCACTAT
AACCTTCTTGTCAATATCAAAGATGGTAAATTAATCGACGCTCAAACTTTGATAGCACGT
CAAGGTGTCTGCAGCCTTCGATCTTTAACAACGTTAAAAACGTTTAACGCATCCTGTGAG
TTCGCCCGGCTGCTGGAGGAATTCAAGGACATCACACAACTCAATGCCTTATCACCGAAG
CACACAACATCTAGTGTAACTCACTGCATTGAGACAAAAGGCCCACCAACATTCGCAAGA
CCTCGTCGACTCACTCCGGACAAATTTAGGGCTGCCAAAATGGAATTTGAGTTCTTGCTT
AAAATAGGTGTGTGCCGACCATCAAAAAGTGCATACGCATCGCCGTTGCACATGGTCCGC
AAGCCAACAGGCGAATGGCGGCCATGTGGTGATTACCGCGCCCTCAACGCACAAACTGTT
CCGGATAGGTATCCACTTCCACACATACAAGACTGTACACATACTTTTCATGGCAAGAAA
ATATTCTCAAAAATTGATCTTAACCGTGCATATCACCAGATCCCCATCGAACCAGGCGAC
ATCCCAAAGACTGCAATAACCACACCATTTGGATTATTTGAGTTTACACACATGACATTT
GGATTGTGCAACGCTGCACAAACCTTCCAAAGGTACATGCATTCCGCACTGAGGGACTTA
GACTTTGTTTTCGTCTATATAGATGATATCGCCGTTGCATCAGACAATATGGAGCAACAC
AAAATCCATCTTCGGCAAGTTTTTGAACGACTTCGACGTTTTCATCTCAAAATCAACACT
AGCAAATGTCGTTTCGGTCAAACATCAATCGAGTTTCTTGGGCATTTGATCGATCATAGT
GGCATCAAACCATTACCAGACAAAGTGAAAACCATCATCGAATTTCCCTTGCCCACAGTC
GCAAAAGAACTGAAACGTTTTTGGCAATGATTAACTTTTATCGAAGATTCCTGCCAAAAG
CAATCACCCATCAAGCACCACTGGTACAATTAATACCGGGTAACAAAAAAAACGACTCAA
CTCCACTAACTTGGACAGGTGACACGCTGAAACATTTTGAGGAATGCAAGCGTTCTCTAG
CTGCAGCAACACTTTTGGTACATCCTGCTCCAGATGCTCAGTTATCGCTCAGCACGGACG
CAAGCGATACAGCCGTTGGCGCTGTACTGCATCAAATCGTCAACAATGAACCTCAGCCAA
TGGGATTTTTTAGCGTTAAACTTACTGACGCACAACGCAAGTACAGTACTTATGATCGAG
AGCTTCTTGCAATTTACCTGAGTATCAAGCATTTCCGCTACATTCTCGAAGGAAAAATGT
TTGATGTCCACACTGACCATAAACCATTGGTATACGCTTTTACGCAAAAATCTGAAAAAG
CTTCTCCACGGCAGCTTCGACAGCTAGATTTTATCGGACAGTTCACGACATCTATTCTAC
ACATTGCAGGTGTCGATAACATTACTGCTGACACACTCTCTCGCATCGAAACCATTGAAG
CCAACATCATCGACTACAATAAGATTGCTGTTGCACAAGCAAGTTGTCCAGAGCTAAAAA
AACTACTTAATGACAACACAACTTCACTTCAAATCAAATCTATCAACTTGCCGCAATCAA
GTACTCCAATCTTATGCGATTTTTCTACTTCTACAGTGCGACCATTCATACCGCAGCCAC
ATCGAAAAAATATTATCAGCAAGATACATGGCATTGCCCATGGAGGAGTTGGTTCAACAA
TTAAACTCATCAAACAGCGCTTCGTTTGGCCTTGTATGCATAAAGATATAGTTCACTTCG
TCAAACACTGCATCCCTTGCCAAAAATCTAAAGTCACACGCCACGTTCATTCACCACTCC
AACAATACACTCTGCCTTCACGCAGATTTGAACACATCAATGTAGACCTCATTGGACCAC
TTCCTCAATCTGGTCAATTTAGATATTGTCTCACGATTACCGATCGCTATACCAGATGGC
CAGATGCAGTCGCCATTGAGGATATCCAAGCTGAAACAGTAGCCGCAGCACTCATCAATA
CATGGATTTCTCGCTTTGGAGTTCCAGCACGCATTACCACGGACCAAGGCAGACAATTTG
AATCCAGGTTCTTTAACGAGCTATCGCGCCTCCTCGGCATTGACCATTTACAAACAACCG
CCTACCATCCACAGGCAAACGGAATCATCGAACGTTGGCACCGCACGATTAAGGCAGCTA
TAATGTGTCACAACAGGATCGGCTGGCCATCCAAACTGCCAATGATTCTCCTCGGCCTAC
GCTCAGCATATAAGCCCGACATCCAAACAACAGCAGCACAGCTTGTTTACGGTACAACTC
TTCGTCTTCCTGGAGAATTTTTCAATAACTCCAGTCGATTTCAACCACAAACTGATTTCG
CCAAGGATCTAACAGAGATGATGCGCGAAATCCGACCAATTCAAACATCCAACCACGACT
CATCAAAGCCTTTCATCTTCAAGCAATTAGCTGATTCAACTCATGTTTTTCTGCGTAACG
ACACGGTACGTGGATCGCTTCAGACGCCCTACGACGGACCATTTGAAGTAAAATCAAAAC
ATACCAAATTTTTCAACATACATATCAATGGTCACGATACCAAAGTATCAATTGATCGCC
TCAAACCTGCTTTCATGGAAACACAGCAACAATCAACGACAACCAACGCAGAAGCAACAT
CGCCATTAGATCAACAACAAGTCGCATCCAAGGATACTCCCAACACACCTATACCGCTTC
AACAATCTACAAGGCCTCGCCGCACAATTAGACTCCCCGTTCGTTTCACAACTTGAAGTC
TAGAAGGGGGTACTGTGGCGATCTGGCAGCACAGGAACTGATACATTTTTAAGTTTTTTC
TCTTTGATAAGTTTGGTTACACTAATTTTGAATTTCACCATATTGCAAAAAAGCACGTAC
AACCTTTTTCTAGCTCGAGCTCTCTAACCTTCAGCTTATACGCATCTACATAAATATTAA
CTCTTTTTGGTATATAATAAATAAAGCACTATTGCTAAATCGAGATATTTTACTTGTGTT
AACGGATGTAGAATTTGACTATTAAGTTCCATCCAAATAACCAAA
>Gypsy-6_DVir-I-Dmon-A#LTR/Gypsy
ATGTGGGTTGGGTAAGTGTATACCCAAATCCCACTGTGCACAACCAACAGCACAAGAATC
CCTAGACAACGAACACGCTAAAAGATGAACGACGAATACACGACGCGTAACAACGAGCAA
AGAAGACGGCGAATTCGCAGACGGCGAGTTATCCAAAAACGACGATCAACGAGGACAGTA
CAAAGCCACGAGGGCAACGTACTGGACGTAGAGCAGAAGATGTTTGCTCGTTAAGACGAA
AAGTTCAACGCTGGACCTGTGTGGTATGAAGGCTGAGAACAAAACGACGAAACGACGCGT
TACTTTGATTCGAATGATAATCATCCTAAACAATACAATTTGTTAAATCAACAATACACT
TGTTTATAATAAACTTTTAATATAAAACCCCACATTTTGGGCGCTCGTCCGGGATTGAGC
AAGTTTGAGCGAGATTGAGCAAGTGTGAGCAAGATTGAGCGAGATTGAGCAAGTGTGAGC
AAAAGTGAGCAAGATTGTGCAAGATTGAACAGGAGTGAATAAAGTTGAAAACGATCTTAC
GTTACAACAACAATTGTGCAAAACAAAAAAAAAAACTATTCAAAAAAAAAAAAATGTCGT
GCCTTAATGATTTAATAAGTGCTAGCTTACGCTCAAGCAAAAAAGGGAGCATAACTGCGT
TGCACAAGTTCATCTTTGAAAAAGAGGGAGACAGAAATAATCGCAAACGTCTACGCGAAT
TTTCTGGCTTCGAGTATACAGAAAATGACGCAGAGTATAGTGCAAAGAAGGAATACGCAC
TGAACAATTTAACGCAGGCTGACCTTGTATCAATATGCAACATTCTAGGTATAGAATATG
TTCACGCAGACTTGCATGGACACATTTTTCGTAATCTGATGAAAAACAATTTGATGGAAT
TCAACGAAGTAGACGAAGAAGCAACTGACGACGAAAATGAAATAGAAGAGGAAGCAGACA
ACGCTTCATTCCAGACCGCTGACCTTCGAAATAGGGAAAACTCGAAAACTAGGAGAATTG
CTGAAAATGACGAAATTGCTCCTCGCTTTGCGATCAGCTTTCGCGACGTGGAAGAGAGCA
TTCGTTGTTTTGACGGCACAAACACTATTCCAGTAGAAGTGTGGATAGAAGAATATGAAG
AGCAGGCAACACTCATGTATTGGAACGATTTCCAGAAGTTTCTGTTCGCAAAAAAGGCAC
TTAAAGGAATAGCGAAACTCTTCGTATTGAGTGAGAGAGGTTTGAGCACTTGGAACTCTC
TCAAACGAGCACTCTTGGCAGAATTCAGTTCAAGTGTAAACAGTAAAGAAATTCACGAAC
AGCTCGCGCAGACGAAACGCAGCAACAACGAGTGTGTATTCGAATTCTTTTATAGAATGA
AAGACATTGCTTCTCGAGGTAAAATTGCAGATGACGCTTTCATACAGTATTTAATTGACG
GAATAGATGAGAGAGGTGGAAACAAATCAATATTATACGGTGCGAAAAATTTAAATCAAT
TCAAAGAAAAGTTGAAATGTTATAAAACAATGATTGAAAAAGAGTGTCGAGTCGAAAAGG
AAAAAACAAAGCGTAACGATTGCAGTGTTAAAGAAAGAGACAAAAAAGCTTTCAACGTAA
GCAAAGATGCAAAATAAAATGTGAAATGCTTTAACTGTGGTGAAAAAGGGCATTCGTCTA
ATTATTGTCAAAATAAAAATAAAGGAAAAAAATGTTTTAGATGCAATCAATACGGTCATA
TCTCGAAAGATTGTGAACAAATTGAGAAAAGTGAGGACGTAATATCAAATACACGTAGTT
TGCAAGCCAAAATCGATTTATCCTGTAAAGAAGTATGTTTCTCAAATAAGAAATGTGTAG
CGTTATTTGATACTGGCAGTAAATTCAATATCATCCGTGAAGACTTTTATTGTGAAATTG
GCAAGCCGAAGCTAGAAATCTGCAATGTTTTTCTTATTGGATTCGGCAGTGAGCGCAGTG
AGAATAAAATAAAACCAACTGGACATTTTAAACATCTAATTCTTATTGACGATGAAGAGT
TTATACTTGATTTTTACGTGGTTCCAATTAAATGTATTGATGTCAAAGTTATTCTTGGCG
AAGAACTATGTTTACAGGCTGAGATTGTATTTAGTCGTAACGGTTTACAAGTTCGCAAAA
TGTCAAACAGTGAAGAGATAAATATACTAAGAATTTGCCCTGAAGACTTCGACTGCGTAT
ACGACATAGAAGACACAGCAAGTGAGTATGCTAAACAAGAAGTGCGAGAACTTATTTCGA
ACTATGAACCAAATAAGACGAAGACAACAAATGTAGAGATGCGCGTTGTAGTAAAAGATG
AGGCACCAATATTTTCACGGCCGCGCAGATTGGCGTTTACGGAAATGCGTATTGTCGATG
AGCAAATTGATGAGTGGCTTGAAAATGGCATAATTGAAGAATCTACATCCGAGTTTACTA
GCCCTATAGTACTTGTTAAAAAGCGCAATGGTTCAACCCGGCTATGCATAGATTATAGAA
GAATCAACAAGGTAATTGTTAAAGACCATTTTCCTTTACCACTAATCGAGGATCAGCTGG
CACGCAGAGGAATTGCTTTGCCATATGTAGATGATATTATCATACCAGCCAAAAACGAGC
TAGCAGCGGTGCAACATTTGAAGGAAGTTATTGGCACATGCTTGGTCATGTGATCTGTAA
TAAAAAGATATTCCCATCACCAGAAAAAATTGAAGCTGTATCTAAGTTTAAGATGCCACA
AACAATAAAGCAGGTAGAAAGTTTCTTAGGCTTGACAGGCTATTTTAGAAAATTTATACC
AAATTATGCTACAATAGCTAGACCTTTAACGGAGATGACCAAGAATAAAGCGAAATTTAG
AATTGAAATAGCAGAAGAGAATTCGGTTAACTTATTGAAAAAGCTTCTTACTGAAAACCC
TGTGTTAAGTATTTACAATCAAACGTATGAGACAGAGGTACACACAGACGCATCGATTGA
TGGCTTTGGAGCAGTTTTATTGCAGAAAAGCCCCGAAGATTGTCAACTGCATCCAGTTTA
CTTTATGTCAAAAAAGACTACAGATGCCCAACGTAAATACAGCAGCTATGAGTTAGAAAT
TTTGGCAGTCATAGAAGCATTGACGAAGTTTAGAGTGTATCTTCTAGGTATTCATTTTAA
ACTTGTAACAGACTGTAATGCATTTGCAAAAACTCTAGAGAAACAAAGTTTATGCACCAG
GGTGGCACGCTGGATTATGTTCCTACAAGAATACGATTATACAGTAGAACATAGAGCTGG
CACAAGAATGAAGCACGTCGACGCTTTAAGCAGATACCCAGTAATGATAATCAACGAAGA
TAGTATCAGTATTGCTATGAAAGATGCACAAGCCCGAGACGAAAAGATAAAAGCAATTAA
GGAAGTTTTAACCGATAAAAATAAAGCATACGACGACTACTTCATAAAATCAGGTATTCT
ATACAAACTTATAAAAGATGATGAGTTAATAGTAGTACCCAGTGACATGCAAAAAAGAAT
TATTGGCTATGCTCATGACAAAGGCCATTTTGCAGCAAAAAAGACCAAAGAGTTAATTTG
CCGAGAATACTTTATTCCTAACCTCGAAGAGAAGATAAAAAAGTATATAGATTGTTGCGT
TCCCTGCATTTTAACAAATCGCAAAAGAGGCAAACAAGAAGGGCTGCTACACCCACTACA
GAAGGAAGACGTTCCCCTACACACTTACCACATCGATTTCTTGGGTCCACTTGAGTCAAC
GCATAAAGACTACAAACACATTTTGGCGATTATTGACGCATTTACTAAGTTTTGTTGGCT
GTATCCAACGAAGTCTACTACTGCAAACGAGATTATTACAAATTTAACCAATCAAAGTAT
TGTATTTGGTAACCCAGCATTTATCATTACGGATAGGGGCTCTGCCTTTACTTCGCAAGA
TTTTGTTAAATACTGTGACGACGAAGGCATAAAACTAGTTAAGACAACTACAGGCCTACC
AAGAGTGAACGGTCAAGTCGAGAGGCTGAATGCTATAATTATTTCAGTACTCTCAAAATT
GAGCATTGATGATCCAACAAAATGGTACAGACACATCAACCAAGTACAGCAGGCAATTAA
TTCGACATTTTCCAGAAGTATTGATGCGACACCTTTTGAGCTTTTAGTTGGTGTAAAAAT
GAAAACAAAAGAAGATCGGAAGATTCGAGATATAATCAATAAAGAAACAATAGCTTTATT
TAATGACGATCGAACCGAATTAAGAGCAAAGGCAAAAACACAAATTTTAAAAATTCAAAA
TGAAAATAAAAATACGTACAATTTGAGACGAAAGCATGCAAGACGTTATAATGTTGGCGA
CCTTATTGCCATAAAACGCACACAGTTTGGTAGTGGCCTAAAATTAAAGCCTAAGTTTTT
GGGGCCCTATCAAGTCGTTAAGATTAAGCATAACAACGCGTATGATGTCCAGAAAGTAGG
CAATTGCGATGGGCCGAAGAATTCTGCAACGTGTGCCGAATATATGAAGCCATGGTCCAT
TGGCAGCGATGATGAAGATGACGAGGAAGCATTCGGGCCGAACGCTTAGTCAGAATGGCC
GAATGTGGGTTGGGTAAATGCTGTATACCCAAATCCCACTGTGCACAACCAACAGCACAA
GAATCCCTAGACAACGAACACGCTAAAAGATGAACGACGAATACACGACGCGTAACAACG
AGCAAAGAAGACGGCGAATTCGCAGACGGCGAGTTATCCAAAAACGACGATCAACGAGGA
CAGTGCAAAGCCACGAGGGCAACGTACTGGACGTAGAGCAGAAGATGTTTGCTCGTTAAG
ACGAAAAGTTCAACGCTGGACCTGTGTGGTATGAAGGCTGAGAACAAAACGACGAAACGA
CGCGTTACTTTGATTCGAATGATAATCATCCTAAGCAATACAATTTGTTAAATCAACAAT
ACACTTGTTTATAATAAACTTTTAATATAAAACCCCACAT
>Gypsy-269_Dmon#LTR/Gypsy
TGAATTATAACAGTATGATAAGTATATATCGATAAGGAAACAAATGTGATATCGATAACT
AAAAGAGGCTGCTGAGATGGACTGTAAGGCAGTCTCTCTACAGTACTATCCGTAAGAAGA
CGTGTTGATAAAAAAAGAGGCAACCCAACAATAAGTTAAATCAATAAATTCATACTACTA
CAACATCAGAAGTGGGATTAACTCAAAAAAAAAAAAAAACAACAAAATGGAAAATATAAA
TAAAAAAGACGTGTCAATAGCGACATTGAAAATTTGGTTGGCATTACTAAATTTGCCAAC
AGAGGGTACAAAAACCGAGCTGATGGCGAGATTACATAAGGTACCAGTGGATATCCGAGA
CGATGCTGCAAAGGAATTTGAAGTTCAAAGAAACCAGGAGCATACAATTGAGGCCCAAAA
TGAATTTAAAAGCATGATGCAACAGCAGCGTGACGAAATAGCAAATGGCGCAGAGGTGCT
GAAATTAATGCGTCGCGAAATTGAAGCGTCTCGAAAATTCCTATAAGAATTTCAAGTAAC
GGTGAACAACAACCAGCAAATCGGCGGGAGCGATGGGGGAGAGCAGGAAAGTGAAGTCGG
CGATTTGGTGCAACTAGAAGATGGTCACACTTAAGATGCAACGCTGGTGCAGCTGATCAC
GCTGGTGGGGCGGGCAACGCTGGGGCAGCAGGAAGAATCGACGAAATCGGCAACGCTGTC
GGCGGCAACTTAAATGCTTGCATCCAAACTGGAGTGATGATTTTAGCCAAGGAAATGTTA
TTAGAATTTACTGGAGAAAGTGTTTTTTTTTTTTTTTTATTATTTTGTTTTTTAAGAAAT
CTGGTATCCTGTTACTCTATGTTAGCAACTTTTATCAGAGTGACAGACTGCAGAAAGTGA
GGTGCGTAAATGGGTAATGCAACTCTCCAGTGTGGCCAAAATCTACAGGCTAAGTGATAT
TCAACAGCACTAGCTTTGTATAAGCAAATTGAAAGGTGGTGTTTTGAAGTGGTTGCATGC
AGACCCTTTGCGCATCATTGATCCGATTGACGAGATGCTAAACCAATTGCTTTGGCCTTC
GGGAGGGGATTTTCGAAGACGGAACTACGACAGAAGTTCGAGGATCGGGTTTGGAAACTA
GATGAGGTGTTCGCCACATACTTTAGCGAAAAAAATCATATTGGCACAGGACATCAATAT
TGATATAGAGGAGTTAATGGAGGGTATTATTCGAGGCATACCTTGCGAAAACTTGCGCAC
TCAAAGATTGTTTAAAACCTAAACGGGAGCCAGGATCTTGCTATGCGTGCGGCTCAAAGG
ATCATTTAATAGCAGGATGTCCAAATAAAAAGTCTGATATGGAAAACAAATATTTAAGAT
ATTTAAGCATTAATTTTAGTAACTCATTTAACAAATCAATAATGGCAGAATACCTCATAG
ACTCTGGCAGCCCTATTTCATTTTTAAAGGAAAAGTTTGTGCCATTAAAAGTTAAGTGTA
TGCCAGATGCAAATTCGTATGTAGGTTTAAATGCAAGTAAATTGAAAAATTTTGGAAAAG
TCTTATGTTATATGAAGAAAAAGTTAATAAATGTTTATTTTAATGTTCTAATTGTGGCAA
ATGATTCTATAAGGTACGACGCAGTGCTTGGTAGAGATTTTATGGATTCTTTTGATTTAA
ATATTGATTTAAGAACATTGAAAATTGTAAATGTGCGTAAAGTGATTATCAGAATAATGG
TAAAAATGATAACATAGCTACAAGCTACAAAGAAAAACAAAAGAAAGTGGAAGATGAAGT
TACCAAACATGAACAAAAAGAAGCTATATTTTTAAATAATGAAATCGTTGGATGGAAATA
GTCAGTATTGAAACTGTAAGTGATGAATTAGGTAGTGAGAAAATTGTTAGTACGGAAACT
CTTAGTTATAAAGTTGTTAGTGATGAGATAGTTAGTAATAAAATAATTAGTGATGAAATA
GTTAGCAATGAAGTGATTGAGATCGAAACTGTTAGTGATGAGGTAGTTAGTTATGGAGTG
GTTAAGCTCGAACCTGATAGAGAGGAATTTTTCAGTGATGAAATTATCTATAATCAAACC
ATGTTAATGAAGCTCCAGCGAATAGTGAAATCACTAGGATAGGAGTGTTAGAAGAGAATT
TTGAGAGGGATATTTTAACAAAAAGTTGTGGAGATTCTAATAAAAGAGAAAATACATATA
TTTTAAATGAAGATATTGATTATAGCACAAAGTGTGAATTAGAAAATTTATTTGAAAATA
CTTATGTAAAAGCGAAAAGGCCAAATCAGCCAACATTAAGACATGAGTTAAGCATGAGTT
AAGAATTATTGGACGATTATTTAAAAGAAGGAATCATTAGGCCAAGTTGTTCAGAGTATG
CATCACCTATACTTGTGAAGAAAAAACTGGAGACGAGGCTATGTATTGATTTTAGAAGAC
TGAACAAAATTATATGCAGAGACAACTACCCGCTACCATTGATCGATGATTTGTTAGATA
GACTATGCGGAAAGACAGTACTTTCAAAGTTGGATCTAAAAAATGGGTATTTTCATGTTT
TTATTAATTAGCAATCTATTAAATACACTTCATTTGTTACCCCTTTAGGACAATATGAAC
TTCTTAGGATGCCCATGGGTTTGAAAACTGTGCCACATGTATTTCAAAGATTCGTTAATA
ACATATTTTGCGATATGATAAGAGATAATAGGGTAATTGTTTACATGGATGATATTATGA
TAGCAAGTAGAAACATAAAGGAACACATGGAGACCTTAAAGGAAGTGTTTATAAGACTGG
TGCAAAACAAATTAGAGTTGAAATTAGATAAGTGTGAATTTTTTGAAAGCAGCGTTAAAT
ATTTAGGATTTGTGGTGGATAGTAAAAGCGTTAGGGCTGATGAAAAAGGTTTAGAAGCGG
TAAAATCCTTTCCAATACCAAACAAAATTCAGAAAGTGCGAAGTTTCCTAGGGTTATGCT
CCTACTTCATGAGGTTCATTCTTGACTTTTCTATATTAGCTAAACCCTTATATGATTTAT
TGAAAAAAGATAAGAAATTCAAGTTTGGAGAAGAGGAGTGTTTCAATATGTTAAAAGATA
AATTGTTAGAGGCGCCCGTACTATTAATATATAATTACAAAGAAGTAAATAGAACTACAT
TGTGATGCCAGCGCAGTGGGATTTGGGGCGGTTTTAATTAAAAAAAAAGAAGATAGGAAG
TTACATCCGGTCTTTTATTTTTCTAAAAGAACAACAGAGGTTGAGTCTAAGTATCATAGT
TTTGAGTTAGAAACGCTAGCCATCATTTACGCATTACGTAGATTTCGTATATATCTTCAG
GGAAAACGATTTAAAATAATGACAGATTGCAACTCTTTAACTTTAACGCTCAACAAAATA
GATCTAAATCCGAGAATTGCTAGATGGGCGTTAGAACTACAAAATTATGATTTTGAGTTA
GTGCATAGATCGGGCAAGCAAATGCAACATGTGGATGCGTTAACAGATGTTATGAGGATA
TTTTAGTTATTGAATCTAATAGCTTTGAGGACAATTTGGTTATTTGCCAAAGCAAAGAAG
GCAAACTTGTAGATATTAGAAAGATGTTAGAAAAATAGAGCATAAGCTATTTGAAATGAG
AAATGGGGTCATTTACAGAAAAACAAATGATGGCAGATTAATTTTTTATGTACCAAAGGA
TTTGGAAGAACATGTTCTTTACAAATATCATGATGAGTTGGGACATGCAGAGAGAGATAA
GATGATCGATGCTATTTTAAAGAGTTACTGGTTCCCATATATTAGGGAAAAAGCAATAGA
GCATATAGGGAATTGTTTAAAATGCATTGCCTTCGCCCCCAAGACGGGTAATAGTGAAGG
ACTATTACATAGCATACCGAAAAAAAACAAACCATGGGAAATTATCCATATAGACCACTA
CCGGCCAATTAATGCAGGAAGGGCTAATAAATATATATTGGCGGTGGTTGACGGATTTTC
CAAATTTGTTAGACTATATACAGCAAAGACAACAAGTACGAAAGAAGCGATTAGTACATT
AAAGGATTATTTCAGAGCTTATAGCAGTCCTAAGTTCATTATATCGGACAGAGGGAGTTG
CTTTACTGCAAAAGATATTGAGCAATTTTTAAAAATGAGGGAGTAACACATATTAAAATA
GCAAACCGCAAGCAAATGGTCAGGTAGAAAGGTTGAATAGAGATTTGGGTCCGATGATGA
AAAAAATGGCGGAGCCAGAAAATGGTTTACATTGGGATGTTATTATAGAAAATGTTGAAT
ATGCAATAAACAACACACAACACAAAAGCATAAAGAAATTTCCAGGCGAAATGTTATTTA
ATTAAAGTAAAATTATTAAAATCAGAAATATAGAGCGCATTAATAAAAAGAAGAAAGTAT
CAGTAGAATATAAAATAGGTGACTATGTCATGGTAAAAAATGTTGATAGCACACCAGGAG
TTTCGAAGAAGTTAATACCAAGATATAAAATGCCTTTTATTATAGAAAAAATTTTAAAAA
ATTATAGATACTTGTTAAATGATGTAGAAGATTTTCAATTATCTCGTAACCCGTATGTTG
GTGTCTGGAATAGCTAAAACTTTAAGCATTAGATGCGAAATTAGGCAATAAGCATAAATA
AATAATATAGGTATACATATAAAAGACAGATATCAGGAGGTCTCTTTGTCAGGATGGCCG
AGTAGTAGTAGGGTAAGAGCAAGTTGGTAACCCTAGCCAGGGTATTATAGTGTCACTATT
TATGTTAATTATAACACTATGATAAGTATTTATCGGAAAGGAAACAAATGTGATATCGAT
AACTAAAAAAGGCTGCTGAGATGGAGTGTAAGGCAGTCTCTCTACAGTACTATCAGTAAG
AAGACGTGTTGATAAAAAAAGAGGCAACCCAACAATAAGTTAAATCAATAAATACATCAT
ACTACTACAA
>Gypsy-270_Dmon#LTR/Gypsy
ATAATACTAAGAATAATAATAATAATATTGTAACCATAAGTTAAGAGTAAAAGATGAAGT
AAATGAAGTCAGTTATCGGTTAAGAGTATGCTTACTAAATTAAGAGAGTCCGACTGCAAG
CACAATCGAATCACTTGCAACTCTGTTGATATTATTAGGAGTAAAAGAGAGCCAAGCTTA
GAGAGAGGACTTTCGCTGCAGGGCTAAAAGGGCGAAAAGAGGGTCGTGAGCTGCTGCGGC
CGATCAGCAACTTGACTTTGGAACCGACAAGCGTGAGTATCGGACGTGCATACGTTAAGA
AACAAATAAAAACGGAAGTGAATGTACACAGAGTAAAACGGTGTTTGCGTGTTGTCTGTG
TAGAAATTGTGCATTTGTAGGCTTTCGTTTGCGATCCCAGCAGCACCCATCACGCAGGAT
GACTCTAACCTAACCGCAGCGGAGCGATCCCAGCGGCTTACCTTTTTCCTTAACAGAATT
AGTAACTACTCTGTGGCGGAGTTATCCCTACGGCTCCATATAAGACAAAGAAGAGACTCG
AAAACTAACGGACAGCCATAAAACTTCTCGCTGAGCGAGCGCGTTTGCGGCGAGCGCGCT
AGCGTGTGTGCACGCTTACAAGTACACGCTCACACGAATAAGCCGAGAGTCGGCAGAGCG
TGCGTCAACGGGTACCAAAAGGGTACCTTGGGCCGAGGCCGGTACGCGTCACTTTTTAGG
GTGGTCAACTAAAAGTGCGACTATTTTTTTGTGCGGCCAATGGTGGTGTTCTGGCTCGAT
AAACTAAAGTTAAATAAAATTAATTAAAATAAAACAAACTAAAATAAAATTAATTAAAAT
AAAACAAACTAAAATAAAACAAATTAAAAAAAATTTAAAATAATTAAAATAAAATTAATA
AAAAAAAAATAAATTAATTAAAATAATTAATATAAAATTAATTAAAATAAAATTAATAAA
AATTAAATTAATTCAAATAAAATTAATTAAAATAAAATTAATTAAAATAAATAAAAGTCA
AATAAATTGAAATAAAATAAATTAAAAATTAACGTGATTTAAATAAACGGAAATAAAACA
AAACGAAATAAAATAATTATAAATAATCATAAATAAATACAATAAAAATAAATTCGGAAA
ACCAGAAGGAAGTAATTAAAACGAAGCGGTCGAGGAAGACTGCATATCCGAACGGAGTCA
CGTGGACCAGAAGAGGAGAAGGGAACAGCAGTAAAAGGTTACGAACGAACGGATGGATAC
GGGTGAGTGTCAGAATCCAGGGGTGGGTGAACGGTGGGTCCACTCGCGACGAAAGGAGGA
ACTGGAGGCGATTACTCGCGAGTTCGGGCTGAGCGAGGGGCGGGTTGAAGACTTGCGTCG
TCGTTTGGCAAGCTTCGTGTCCAAGGGTTCGCATTCCGCCAAAATATTGGCTCGGCTAGC
CGAGCTGGAGGCCAAATACACAAGGACCCCGGAGCACAAGGCCCAGCTCGAACCTGACCC
AATCGAATGGGATAGACGTTCGAAGTCAGAGTCAGACTCTGGCCTACGTTCGAACACTCT
GGCCTTGTAGTTCGGGATCGCCGGGACCTCGAGCAAGCACCCCCGGCTTGCTTACAAGGT
CCGTGATGCGAGCGACAGGACGAAGGACGGGGACGCCTCGTGTTACTGAGGGCGTCCCAT
TAACACAGACGCGCCTGCCCATGGAGTATAGGGGCACTGCATCGTTCCGGAACAGGTCAG
GAAGTGGGGTATACGCTTCGATGGGCAGGATGATCCACTGTCCTTCGTAGAAGCCATCGA
AGATCGGGCCCTGTCTTATGAGATTGACACCGAAATGTTGCCCCGGGCAATGAACGAGGT
CATGATCGGCGAAGCCGCTCGCTGGTTCATGACAAGTGGGCTAAGAGAGGTGTCATGGAA
CGAGTTTAAGGAGGGATTTTTGGATTTCTTTATGCCCCCGCGATATTGTGAATTGTTGGA
AGACAAAATCCGGGCTCGCCGTCAACGAGAGGTCGAGGGATTCAAGCAGTATGTGGTGGA
TATCAGGGCGCTGATGCACCACGCTGGCTCTGGTCCGGAGCGAGAATTGGCAAGAATAAA
CGACAACGCAGCCCCAGAGTATAAATTGTATGTGCGGAGACAAGATTTCGCGTTGCTGTC
GAAGCTCATACAATTAGCGGTCGAGTATGAGGGTATAAAACAGCAGGGTCAACAGTATCC
CCCGGGTTCACGATCTCGATTAGGTAATAGCATGGGCACGTATCTAGGCGAGGGGCAAGG
ACAGGCGACAACAGGCTTAAACAACCCGTTCACGGTAGCTTCATCGCCCGTATTACCGGT
GCCAAGGGAAGGGCCCGCCACCACCCACCATCTGGACCGGGAGCGGACGGACAGCGATGT
CAGCGGAGCCCGGAGGCAGTAGATATTTTGCGAGTCGAGGGGGTTCGTGGCGTCGCGACG
ATCAAGATCGGTGAAGAGGACTACGCGGCAACAATCGACACCGGCGCCACGTCGCGTGTC
CCACATAGCTAGCCATCGGATCGTAATGAAGGACAACGAGCCCATCAAGCAGATGTACTA
CCCGAGGTACCCAGCGATGCAACAAGTCATCGACTAGCAAGTAGAATTGCTCCGGACGGG
AGCCATCGAGCCGTCCCGAAGCCCGTACAGTGCGCCGATCGTGCTGGTGAAAAAGAAGAC
AGGGGAATGGCGAATGTGCATCGACTATAGGCAGCTCAATGCACATTCGATCCCGGACGC
ATACTCAGTACACCGGATAAACCACATTTTAGAGCGCCTACGGCACGCGCGCTAGGATGC
AAGGATACTGGCAGATCCCCATGGAGGAAGGGAGCAGGCAGTATAACGCGTTCACAGTTC
CAGGACAGGAACTATACCAGTGGAAGGTGATGCCCTTTGGTCTGCACTTGGCCTGCGCCA
CGTTCCAGAGAGCACTGGATTCGGTGATAGGGCCGGAAACGGAGCCCCACGCTTTCGCCT
ACCTGGACGACATCATCGTCATAGGCGCAACCAAGGAGCAGCACGTAGCCAACCTGAGAG
AGGTGTTCCGACGACTGAGGGAAGCGAACCTAAAGCTCAACATAGAGAAATGCCATTTCT
TCCGGAAGGAGTTGGTATATTTAGGACACGTAGTGAGCGGCGAAGGAATATGGACGGACC
CCTCAAAGGTGCTCGCGATCCAGAGGCTGCAAGGAGCTGCGTTAGTGCCTTGGAATGGCA
TCGTGGTATCGACGCTTCGTCCCCAATTTTGCGTCGGTGGTGCAGCCGATGACCGCTCTC
TTGAAGAAGGGAAAGGTATGGTCGTGGGGCGTGGAACAGCAGGATGCGCTGAAGCAACTC
AAGGAGCGACTCACAACCGTGCCGATCCTCGCTTGCCCGGATTTCAGCAAGAAATTCGTG
CTGCAAACGGATGCGAGCGATCACGGCCTCGGCGCCGTCCTTACACAAACCATCGACGGG
GAAGACCGAGTCATCGCTTACGCCAGTAGGAAACTTCTGAAGGTAGAGACCAACTACTCA
GCCACGGAGAAGGAATGTCTGGCTATAGTTTGGTCAATCCGCAAGTTGAGATGTTACTTG
GAGGGGTACAGGTTGAACGTGGTAGCCGACGCACTGTCCCGGCAGCCACTGGAGGCATGT
CGCCAGGCCATGGAGGAGCAGCAGCCATGTGGATGGACCGCGTGTATGCTGGAGAGACTC
GCCAAGAAGCCCGCAAAGTATCCGGACTATGCTGTCGAGAACGGCTAACTCTATCGCCAC
CTGGGACACAGAGCCGACCACGAGGACTACGTGCCATGGAAACTGTGCGTCGCCAGTAAC
CAGAGGCAGAGAGTCCTGCAGGAGTGCCACAATACCCCGTCGGCAGGGCATCAAGGGGTG
AGGAAGACGATATCCCGACTAGCACAGAGGAACTACTGGCCAGGGATGTTTCGGGACGCC
TCACGACATGTGAGGTGCTGTGAGGTGTGTCAGAAGTTCAAGGTGGAGCAGGTGAGACCG
GACGAATGCTGACGCGCCAGGTGACGGAACCATGGGCCATATTATGCGCAGATTTCGTGG
GGCCGCTACCACGCTCGAAGCACGGTAACACCATGTTGCTGGTATTCCACGATGCGTTTA
GCAAGTGGGTGGAACTGGTCCCTTTCAGGCGAGTGACGGCGGAACATTTACAGAGGGCGT
TCCGGGAACGGATACTTTGGGGGATTGGGAGGTATTAGGACAATAGACAGGCCGTGGTTG
ACGCTAAGGGGGGGGTACGCGACCGCGACGGTAAAGCTTCGTTCAGGGTGCCCATCACCG
ATGCCCACAAGGTGATAATCACCCGCCGTCAACGAAGAAGGGGGGGGGGGGGGGACTCGA
AGTCACAATGAGGCCCGCGCATGAATATATGCACCCAATCATAGGTTAAGAGGACAGAAA
AATGAAGTAATAAAATGTCACAATCATAGGCTAAGAATAATAATAATAATATTGTAACCA
TAAGTTAAGAGTAAAAGATGAAGTAAATGAAGTCAGTTATCGGTTAAGAGTATGCTTACT
AAATTAAGAGAGTCCGACTGCAAGCACAATCGAATCACTTGCAACTCTGTTGATATTATT
AGGAGTAAAAGAGAGCCAAGCTTAGAGAGAGGACTTTCGCTGCAGGGCTAAAAGGGCGAA
AAGAGGGTCGTGAGCTGCTGCGGCCGATCAGCAACTTGACTTTGGAACCGACAAGCGTGA
GTATCGGACGTGCATACGTTAAGAAACAAATAAAAACGGAAGTGAATGTACACAGAGTAA
AACGGTGTTTGCGTGTTGTCTGTGTAGAAATTGTGCATTTGTAGGCTTTCGTTTGCGATC
CCAGCAGCACCCATCACGCAGGATGACTCTAACCTAACCGCAGCGGAGCGATCCCAGCAG
CTTCCCTTTTTCCTTAACAGAATTAGTAACTACTCTGTGGCGGAGTTATCCCTACGGCTC
>Gypsy-6_DVir-I-Dmon-C#LTR/Gypsy
ATGTGGGTTGGGTAAATGCTGTGTACCGAAATCCCACTGTGCACAACCAACAGCACAAGA
ATCCCTAGACAACGAACACGCTAAAAGATGAACGACGAATACACGACGCGTAACAACGAG
CAAAGAAGACGGCGAATTCGCAGACGGCGAGTTATCCAAAAACGACGATCAACGAGGACA
GTACAAAGCCACGAGGGCAACGTACTGGACGTCGAGCAGAAGATGTTTGCTCGTTAAGAC
GAAAAGTTCAACGCTGGACCTGTGTGGTATGAAGGCTGAGAACAAAACGACGAAACGACG
CGTTACTTTGATTCGAATGCTAATCATCCTAAGCAATACAATTTGTTAAATCAACAATAC
ACTTGTTTATAATAAACTTTTAATATAAAACCCCACATTTTGGGCGCTCGTCCGGAATTG
AGCAAGTGTGAGCAAGAGTGAGCAAGATTAAACAACAATTGTGCAAAAAAAAAAAAAATG
TCGTGCCTTAATGATTTAATAAGTGCTAGCTTACGCTCAAGCAAAAAAGGGAGCATAACT
GCGCTGCACAAGTTCATCTTTGAAAAAGAGGGAGACAGAAATAATCGCAAACGTCTACGC
GAATTTTCTGGCTTCGAGTATACAGAAAATGACGCAGAGTATAGTGCAAAGAAGGAATAC
GCACTGAACAATTTGACGCAGGCTGACCTTGTATCAATATGCAACATTCTAGGTATAGAA
TATGTTCACGCAGACTTGCATGGACACATTTTTCGTAATCTGATGAAAAACAATTTGATG
GAATTCAACGAAGTAGACGAAGAAGCAACTGACGACGAAAATGAAATAGAAGAGCAAGCA
GACAACGCTTCATTCCAGACCGCTGACCTTCGAAATAGGGAAAACTCGAAAACTAGGAGA
ATTGCTGAAAATGACGAAATTGCTCCTCGCTTTGCGATCAGCTTTCGCGACGTGGAAGAG
AGCATTCGTTGTTTTGACGGCACAAACACTATTCCAGTAGAAGTGTGGATAGAAGAATAT
GAAGAGCAGGCAACACTCATGTATTGGAAAGATTTCCAGAAGTTTCTGTTCGCAAAAAAG
GCACTAAAAGGAATAGCGAAACTCTTCGTATTGAGTGAGAGAGGTTTGAGCACTTGGAAC
TCTCTCAAACGAGCACTCTTGGCAGAATTCAGTTCAAGTGTAAACAGTAAAGAAATTCAC
GAACAGCTCGCGCAGACGAAACGCAGCAACAACGAGTGTGTATTCGAATTCTTTTATAGA
ATGAAAGACATTGCTTCTCGAGGTAAAATTGCAGATGACGCTTTCATACAGTATTTAATT
GACGGAATAGATGAGAGAGGTGGAAACAAATCAATATTATACGGTGCGAAAAATTTAAAT
CAATTCAAAGAAAAGTTGAAATGTTATAAAACAATGATTGAAAAAGAGTGTCGAGTCGAA
AAGCAAAAAACAAAGCGTAACGATTGCAGTGTTAAAGAAAGAGACAAAAAAGCTTTCAAC
GTAAGCATAGATGCAAAAAAAGATGTGAAATGCTTTAACTGTGGTGAAAAAGGGCATACG
TCTAATTATTGTCAAAATAAAAATAAAGGAAAAAAATGTTTCAGATGCAATCAATACGGT
CATATCTTGAAAGATTGTGAACAAATTGAGAAAAGTGAGGCCGTAATATCAAATACACGC
AGTTTGCAAACCAAAAACGATTTATCCTGTAAAGAAGTATGTTTCTCAAATAAGAAATGT
GTAGCGTTATTTGATACTGGCAGTAAATTCAATATCATCCGTGAAGACTTTTATTGTGAA
GTTGGCAAGCCGAAGCTAGAAATCTGCAATGTTTTTCTTATTGGATTCGGCAGTGAGCGC
ATTGAGAATAAAATAAAACCAACTGGACATTTTAAACATCTATTTCTTGGCGATGAAGAG
TTTATACTTGATTTTTACGTGGTTCCAATTAAATGTATTGATGTCAAAGTTATTCTTGGC
GAAGAACTATGTTTACAGGCTGAGATTGTATTTAGTCGTAACGGTTTACAAGTTCGCAAA
ATGTCAAACAGTGAAGAGATAAATATACTAAGAATTTGCCCTGAAGACTTCGACTGCGTA
TACGACATAGAAGACACAGCAAGTGAGTATGCTAAACAAGAAGTGCGAGAACTTATTTCG
AACTATGAACCAAATAAGACGAAGACAACAAATGTAGAGATGCGCATTGTAGTAAAAGAT
GAGGCACCAATATTTTCACGGCCGCGCAGATTGGCATTTACGGAAATGCGTATTGTCGAT
GAGCAAATTGATGAGTGGCTTGAAAATGGCATAATTGAAGAATCTACATCCGAGTTTACT
AGCCCTATAGTACTTGTTAAAAAGCGCAATGGTTCAACCCGGCTATGCATAGATTATAGA
AGAATCAACAAGGTAATTATTAAAGACCATTTTCCTTTACCACTAATCGAGGATCAGCTG
GATCGATTACAAGAAGCGAATATTTTTAGTACAATTGATCTAAAAAATGGATTTTTTCAC
GTACCAGTGGCAGCATCAAGTAGAAAATATACTTCATTTGTAACACATCGAGGACAATAT
CAATTTCTGAGAGTGCCGTTTGGATTTTCAAACTCACCAGGTGTTTTTCAACGCCATGTT
AACGCGATATTTCGTCACCTGTCACGCAGAGGAATTGCTTTGCCATATGTAGATGATATT
ATCATACCAGCCAAAAAAAAAGCTAGCAGCGGTGCAACATTTAAAGGAAGTTATTTGCAC
ATGCAAGGAGTATGGGTTGGAGCTTAACATTAAAAAATGCAATTTTTTAAAGAAGCGTAT
TCAATTTCTTGGTCATGTGATCTGTAATAAAAAGATATTCCCATCACCAGAAAAAATTGA
AGCTGTATCTAAGTTTAAGATGCCACAAACAATAAAGCAGGTAGAAAGTTTCTTAGGCTT
GACAGGCTATTTTAGAAAATTTATACCAAATTATGCTACAATAGCTAGACCTTTAACGGA
GTTGACCAAGAATAAAGCGAAATTTAGAATTGAAACAGCAGAAGAGAATTCGGTTAACAT
ATTGAAAAAGCTTCTTACTGAAAACCCTGTGTTAAGTATTTACAATCAAACGTACGAGAC
AGAGGTACACACAGTATACTTTATGTCAAAAAAGACTACAGATGCCCAACGTAAATACAG
CAGCTATGAGTTAGAAATTTTGGCAGTCATAGAAGCATTTGAAAAAACTCTAGAGAAACA
TAGTTTATGCACCAGGGTGGCAAGCTGGATTATGTTCCTACAAGAATACGATTATACAGT
AGAACATAGAGCTGGCACAAGAATGAAGCAAGTCGACGCTTTAAGCAGATACCCAGTAAT
GATAATCAATGAAGATAGTAGCAGTATTGCTATGAAAGATGCACAAGCCAAAGACGAAAA
GATAAAAGCAAGTAAGGAAGTTTTAACCGATAAACTTATAAAAGATGATGAGTTAATAGT
AGTACCCAGTGACATGCAAAAAAGAATTATTGGCTATGCTCATGACAAAGGCCATTTTGC
AGCAAAAAAGACCAAAGAGTTAATTTGCCGAGAATACTTTATTCCTAACCTCGAAGAGAA
GATAAAAAAGTATATAGATTGTTGCGTTCCCTGCATTTTAACAAATCGCAAAAGAGGCAA
ACAAGAAGGGCTGCTACACCCACTACAGAAGGAAGACGTTCCCCTACACACTTACCACAT
CGATTTCTTGGGTCCACTTGAGTCAACGCATAAAGACTACAAACACATTTTGGCGATTAT
TGACTCATTTACCAAGTTTTGTTGGCTGTATCCAACGAAGTCTACTACTGCAAACGAGGT
TATTACAAAGTTAACCAATCAAAGTATTGTATTTGGTAACCCAGCATTTATCATTACGGA
TAGGGGCTCTGCCTTTACTTCGCAAGATTTTGTTAAATACTGTGACGACGAAGGCACAAA
ACTAGTTAAGACAACTACAGGCCTACCAAGAGTGAACGGTCAAGTCGAGAGGCTGAATGC
TATAATTATTTCAGTACTCTCAAAATTGAGCATTGATGATCCAACAAAGTGGTACAGACA
CATCAACCAAGTACAGCAGGCAACATTTTCCAGAAGTATTGATGCGACACCTTTTGAGCT
TTTAGTTGGTGTAAAAATGAAAACAAAAGAAGATCGGAAGATTCGAGATATAATCAATAA
AGAAACAATAGCTTTATTTAATGACGATCGAACCGAATTAAGAGCAAAGGCAAAAACACA
AATTTTAAAAATTCAAAATGAAAATAAAAATACGTACAATTTGAGACGAAAGCATGCAAG
ACGTTATAATGTTGGCGACCTTATTGCCATAAAACGCACACAGTTTGGCCTTAAATTAAA
GCCTACGTTTTTGGGGCCCTATCAAGTCGTTAAGATTAGGCATAACAACGCGTATGATGT
CCAGAAAGTAGGCAATTGCGATGGGCCGAAGAATTCTGCAACGTGTGCCGAATATATGAA
GCCATGGTCCATTGGCAGCGATGATGAAGATGACGAGGAAGCATTCGGGCCGAACGCTTA
GTCAGAATGGCCGAATGTGGGTTGGGTAAATGCTGTATACCCAAATCCCACTGTGCACAA
CCAACAGCACAAGAATCCCTAGACAACGAACACGCTAAAAGATGAACGACGAATACACGA
CGCGTAACAACGAGCAAAGAAGACGGCGAATTCGCAGACGGCGAGTTATCCAAAAACGAC
GATCAACGAGGACAGTACAAAGCCACGAGGGCAACGTACTGGACGTCGAGCAGAAGATGT
TTGCTCGTTAAGACGAAAAGTTCAACGCTGGACCTGTGTGGTATGAAGGCTGAGAACAAA
ACGACGAAACGACGCGTTACTTTGATTCGATTGCTAATCATCCTAATAAATACAATTTGT
TAAATCAACAATACACTTGTTTAAAATAAACTTTTAATATAAAACCCCACAT
>BEL-45_Dmon#LTR/Bel-Pao
ATTTGTTTGGCTACGCAGCCAAAACAGCAGGAGCGACCTCGCCACTGATAAGAGCAGCAT
CGTCTTCTTATCTTGTAATACTTGCTCTGCGAAGCAACTGCTTAAATTTCGCTCTTAAGA
TTATTTACATTAAGCAGGCGCTCTTCGCTGTAACGATCATTTATTTTCCTAACATTACCT
TTTGCGAAGGCCTTGATGCTGTGCGTCGATTCTAGTGAAGTTCTTTCTCTTCGTGCATTT
GGTACGCATCGGCCACTTGCATTATAGAAACATATTAATTTGTCGCAATTATCGCTTCGC
TAAAATCGGCACTAACCAATTCGGGTTCGCTTGCCATTGTTTAACTATTGTTCTTAAATA
ATAAGCACATAAGCACGGGTCTGCCTGCTTATCGTAACTTATAATAAATATATAAACAAA
TTTTAACACAAGAAGTAAAATAAAGTTAATTATTTCCTTTTGTGAAAGTTATTGAAAAAG
CTCAATAGCGCAACATTTTGGCGACCCCGACGTGAATTTTGTTGTTGTTATATTATGGTT
TTACATTAAAGCAACAAACTTAAAAGATCAGCAACCTGACATTTCGTTTTGTACGGCTTA
TATACATATGTATAAGCAAGCGCCGTCGCTTTGCTTACTCTCTCGGTCGCTCAAAGTTTT
TTGTTCTTTCGTGCGTAATTTATGTACAAGCTATTGCCGTTGCTTCGTTCCGAAGTTCTT
ACAGCTATTGTTTTTGAGCGCTTTACATGTACTAGCAATCACTGTTGTTAGGTACTCAGC
TAGTTTTGCACACACTTTCTATCAACGCTTCTAATGGCAACAGAAAATAACGCCTCTAGC
GCAGTGCCCTCTGCAAACAGGGTGACTTTTCTGAAGCGGAAAGTCATTTCAATTTATGAC
AGTTTGCAATCACTTTAAAATGTTCTAACTAATTCGACACTAAGTGCAATTGATGAGTGC
GGTCTTAGTTTAAGGCTGAAGCAAATTGAGCGACTTCAGGCCTCATTTGATATTACTTAC
ACTAGCGTCGAATAGCTAGACTTGGATGAAATTGGTAGCCAATTGCGTGAGGACTTCGAT
GAGTTAGCCGTTTCTATGGAAATTTCGGTTCGAAGTGAAATCGCGAAACATGTCTTAATA
TTGCCCTGCTCAAACTTTCGCGACCAATCTGTGCTGCCCGCGCAGACAGTCAGAGCTAAG
GCATCGCCGGTATTACCCTTATTACAGTTGCCTACGTTCAGTGGTGGTTACACAGAATGG
GCCGACTTTTATTCTATGTTCACAACCGTCATAGGAAATCATCCGGATTTAGCAGATATC
GAAAGGCTGCAGCATCTTCGATCATGCCTGAAGGATTCAGCGCTGGACGCAATTCGATCA
TTGGAAATAACAAACGATAATTATGCCATAGCACTTAATTTATTGGAGAAAAGGTTTAAT
AATAGACGTTTGGTTTTTCAGGCACACATACTAGAGATATTGGGGCTCAAGAGGGTGGCA
GGTGGATCGGCCGTAGCGCTAAGGGAGTTGTCCGACCAATTCAACGCACACATTCGCGCA
TTAAAAAGCATGGGCCACACCGAACAGATCGCTGGATGCATCATTGTACAGATTATTTTG
GAAAAGCTGGACCCATCATCACAAGCCAAGTGGGAAGAAAGGCTAGAGGATTCGACGTTC
GTCAACTTGATACCATCGTGGGAGAATATGGCTACGTTTCTGGAGCAGAGATGCCGAACA
ATGGAAACCGTTACTTTTGCTATGGCAAGCTATGCCCCTAGCCATCAGGTGGGAAAAAAC
AAGAGCAATTAACACAAGTAGTCATTTATCGCCACTAACCACGACGCCCCTGTCTGCGAT
TTTTGTGATTGCCCTGGTCATGGCATATATAATTATTCCCGATTTGGAAACTTGTCCCCT
GCATTACGACTTAGGGAGGCAAAACGACTTGCATTGTGCTTGAATTGCCTAAAGAAAGGC
CATCAATTGCGATCATGCTCTGGATGCTGCCGGACCTGCGGGGCGAAGCATCATACCCTG
ACTGCGCCTGCTGATTCTTCGTCAATTGCCCACGCCTCTTTCGCTAAGTCGTCGCCATCT
ACCTATACCGCTCTTGTTGCCCAGTATTTCAATAGTGATGTTGTCCTCTTGGCTACTGCT
ATGGTGTTTGTTAAAAATCGCTCCGGCACTTTGAAACCTTGTCATGCCCTTTTGGATTCC
GGCTCTCAGCTTCACCTTATAACGTCTCGCCTTGCTCAACAGCTTCAGTTAAAGAAGCCC
AAGTCCTCAGCCATTGTCTCTGGTCTAGGAGATTCTTGTTTTGACACAGAAGGAAGTACG
GTCACTATAACGATACAGTCTCGAGTATCTGAGTACTCAACATGCCTCACAGCCCTGGTA
GCGCCTACCATAACTGATAGTCAACCGAATTTTACAATTAACACTGCGAATTGGAACATT
CCCGCTAACATAAAACTTGCAGATCCGTCTTTCTTCAAAACCACAACGCGTGGACTTGCT
GCTTGGAGCTAGTTTGTTTTATGAGCTTCTCAGCGTCGGCCAGATAAAGCTTCTCCCAGG
GCTAGCATGTCTTCAGAAAACAAGGCTTGGTTGGGTAGTTTCTGGAGGCGGATCGCGTTT
GGGTGGTTTGATTGCGAAGCATACTGCTGGCAACCTTGAGTCAGATGAAGAACGTGCTGA
TGAATTGATGCGTCGATTTTGGGAGATAGAAGCCTGCTTGGAAATTACACCTACCACATC
AAAGGAAGAAACTGATAGTAAAGAGCATTTCATAAGGACTCATACCAGATTGCCTAGTGG
CCAATATTCGATTCATTTACCCTTCAAACGAAGTTTGGAATGTCTTGTGACGTCATACCA
ACAAGCCTTTCGTCGGTTTCTGACCCTGGAACGCAAACTACAAAATCGTCCAGACCTGAA
GATTCAATATTCAAATTTTCTAGAGGAATACTTGGATCTGGGTCATATGTCGCCTGTCGC
TCCAGAGTCCGTAAGACTTTGTCAATATTTTCTTCCTCATCACTGTGTATTTTAAGAAGA
CAGTTCAACGACAAAGTTGCGAGTCGTTTTCGACGGCTCAGAATTTCTATGTGAAAACAA
ATTGGACTGGCCAGCTTCTTGCTTGCCACAATGGCCAGAACTCGAGCTAAGAAAAAAGGT
CCCTTTTGCGTCATCTCCCTTCGTTGATATAACTGCCACTTGTAAATACGTCAACTCATT
TGATACAATGCAGCGTATATTCGGATATATTTATAAATTCATACACAGAAGCAGGCATCC
TGGACTAACAGTGTGTGATATACAACATGGGACCCAACTCTTACTGCGGCTCGTCCAGAG
AGCACACCTGTGGGACGAGATTAAATCACTGCGATCGAAAAAAGCTGTTAAGCCATCCAG
TTGTATCGCATCACTTAACCCTTTTTTGGATGAGTTCGACATTCTTAGAGTTAATGGGCG
CCTGAAAAACTCTGCGCTAGACTTCGAAGCTCGCCATCCAATAATTCTTCCGCGTCACCA
TCCCATCACAGATTCACTCATTACAAGGTTTCACAATCTGGACTTACACTCTGGTCCACG
GGCAGTTCTGGCTCATATTCGGTTGCAGTAGTGGCCGATTAGTGGAAGGAAGACCGTATC
CAAGGTGGTTGGCAAATGTGTGAGACGCTTTTTGTGCCAAGCCACGATTAGTAGAGTATA
TAATGGCTGATCTTCCCAAGGAACGTTTGACTGCTTGTCGAGCCTTAGAAGTCTCTACGT
AATAAAGCTCCAGTCAAATGCATGGCTGTCTTCGTCTGCTTCGCGACTAAAGCAGTTCAC
CTGGAGCTGGTCAAGGACGGCTTCATTCTTGAATGCGCTCAAGAGGTTTATATCGACTCG
TGGCAAGCCATCTCAGATATGGTCGGATAACGCTGCCAACTTTGTCGGCGCCAAGAACGA
GCTTCTGAAACTCAAGCGCCTTTTCATTAGTCGCGATCACATTGAATCAGTGCACAAGTT
TTGCATGGCTGACTCCATTGATTGGAAGTTTTTCCCCCTTGTTCGCCGCATTTTGGCGGC
CTATGGGAAGCAGCAGTGAAGACAGCGAAGCATCATTGTTATCGTGCTGTCAGCTCTTGC
GTTCTTAACTTCGAAGAACTTCGCACCCTAGTCTGCCACATAACATCGATAATTAACTCC
AGGCCATTGTTTTCTCTTTCAAAAGATCCAGCAGACCTAGATGTGCTCACTCCATCTCAT
TTCTAGATTGGTGGACCCAGCTCATCGTTCGATGAGCGTGATTTGATGTACCTTCAATTC
AATCGTCTGGATGGCTGGCAACGCGTAACACACCTCCAACAACTGTTTTGGTCCCGCTGG
CGAGAAGAATATTTAACGCTGCTTCAGCAGCGCTCCAAATGTCGTACTCCGAAACCAGGC
CTATGTGTCAACGACATAGTCCTCGTGGACACTGGCGAGGATCACGGAGCTAATCGTGGG
AAATGATGGAGTCGCTCGCGTAGCCATCTTGCGCACCGCAACAGGAGAGATAAGGAGAGC
TGCAAACAGGCTGTGCCTACTGCCCATCAAGGACTCAGTTGAAAGCCCATGCCTTTCAAC
GGGGGAGAATATTTGGCTACGCAGCCAAAACAGCTGGAGCGACCTCGCCACTGATAAGAG
CAGCATCGTCTTCTTATCTTGTAATACTTGCTCTGCGAAGCAACTGCTTAAATTTCGCTC
TTAAAATTATC
>Gypsy-271_Dmon#LTR/Gypsy
ACTGAAGGCAGGCCATTGCCCACTTTTGACGTACTCATAACAACAACGAGATCCCTAGAC
AACAACCATTCAACACACAACGAAGGCGAATTCGTCAGTCGGCGAATCCGCTAAGACAGA
AGACGAAAACGTGCACGATGCAAAGAAGAGCAGCGTGTCGAAAACGACGAAGACGGGAGT
TGGAGTTCGGCCTTAGACGAGAAAGGTTGTGAGAGCTGCTTCCCAAACGAGAAAAGACGA
CGATTCGCTGATCCTATCACTTAATTCAATTATTTGTAACTTTAAACATTACAATAATAT
TTGTATAACCTTATCCAAAATAAAACCCCACATATTTGGGAGCTCATCCGGAATAAAAGA
AGTAAAGTGGTTAAAAGGCTCATCAAAGACGATTAACGAAGTAAAGTGAAGTGATAGTGA
ACATTTTTTGTAGACAACGTAAGAAGTGGAAAGCTGCAAAATTGTTTCAGAGGTGTAAAA
GAGGAAGGACTGAAGTGTTGAAATCGTGTGAGAAATAAAAGATAGTACTATTTTTATTTT
TTTTCTTCTCCACATCTTATTTGTAAAATGGCAAATTTAAACGAGTTAATTCCAAGAAGT
CTGAAAGCAGCGACAAAGACAAATATTTGTGCATTGCACAAATTTGTTTTTGAAGCCGAA
GGTGACAGGAATAACAGACGCCGTCTGCGTGAATTTAGTGGTTTTAAATATAATAAAAAC
GACGCAACATTTTTGGCGAAAAGCGTATATATACAAGAAAAATTGTCTGAACATGACCTT
GTATCGATTTGCACAGTGTTGGGAATAAACCACAGCGTTGAAAACATTCCGTTACATATT
TTTCGAAATTTGCTTGCAGGACAACTGCTTCGGCACAACAATAACGCAGACGAGGGAAGC
AGCGATGAAGAAAATGAAGACCTTGAGAGCGGCGCGCACGAATTTGACGATTTCGCACAC
GACGAAGGAGAAGTAGCAGAAGAAGCAACGGTTGAAAACGAACGAGCAGGCGCAGCTCGA
AACACAAAGCGAAACGACGATTGCCGACAACGCGTCAACGAATCGCAAACACAACGCTTT
GCTATAAGTTTCCGCGACGTGGAAGAGTCCGTTCGAGTATTTGATGGTAGTGAAAAAATG
TCTATTGAAGTATGGCTGGCAGAATTCGAAGAACAAGCTTTGCTTATGTGTTGGAGTGAT
TTGCAAACGCTCATTTTCGCAAAGAAATCATTGCGAGGCATTGCGAAATTATTTGTTTTG
AGCGAAAAGCATCTCAATTCATGGGTTGCTCTGAAGAGTGCATTGTTGAGCGAATTCAAA
TCTGGAGTGAACAGCAAGCAAATACACTCATAGTTGACTGAGAGCAAGCGTCGAAATGGT
GAGAGCGCCTACGAATATTTCTATCGCATGAGAGACATTGCATCTCGTGGAAATGTGGAG
GACGAAGCACTCATGCAATACGTGATCGATGGTATAGATGATTTTTCCATTAACAAATCG
ATTTTATATGGTGCAAAAAACATGAACGAGTTTAAAAACAAATTAAAAGACTATGAAAAA
TTGAGTGGAAAAAATAAGAAAAGTGATAAAATTGACAAAGAGAAAAAGGTGCAAATGATG
CACAGTGGTACGCACAGGGAAAAAAAAGAAATCAATTGTTTTAGTTGTGGAGAAAAGGGG
CATGAATAAACAAAAAGGAAGAAAATGTTTTAATTGTAACCAATTCGGACACATATCGAA
ATATTGTAAGGAAAAATATGAAAATCAAAATGAAGTCAAATCAAATGTTCGTGTTGTAAA
GAACAAAACTGCGCTAACGTCAAAAGAAGTTTTTTTCAAAAACAAGAAGTGCTTAGCATT
GTTTGATACCGGTAGCAAGTTTAATGTTTTACGTGAAGATCTTTATAAGGAACTTTCCCT
TCCAAAATTAAAAGACTGTAACGTGTATTTGATTGGTTTTGGTAATGATCGTAACGCGGT
TCAGTTCGATAAAAATGAGTATGTTTTGACTTGAAGAATGGCTTCTTCCATGTGCCAGTA
GCCGAGGACAGTAAGAAGTACACCTCATTTGTTACGCAGAGCGGACAATATCAGTTCCGC
ACCTGGAAAATTCCAACGGCACATTAATGCAATTTTTAGACCGCTATCTCGTAGAAATAT
TGCACTACCCTACGTAGACGACGTAATCATACCGGCTAAAGACGAAAAAGAGGCATTGGA
AAATCTGATAGAAGTTATGAATACCTGTAAAGAGTACGGGCTTGAGCTGAATTTAAAAAA
GTGTCATTTTTTACAAACCAGAATCCAGTTTTTGGGTCATATTATAGAATTCAAAAAGTT
GTACCCGACACCGCAAAAGATTCAAGCTGTTTCAAAATTTAAGACGCCACAGACACTTAA
GCAGCTTGAAAGTTTTTTAGGCCTTACTGGTTATTTCCTAAAATTTATCCAGAATTATGC
CATTATTTCAAAGCCCTTATCAGATTTGACAAAAAACAACACAAAATTTATGATTGGTCC
TAAAGAAGAAAGCGCTATCGAAACCCTGAAAAAATGTTTGACCTCTAACCCGGTATTAGC
TATATACAATCAAAAATACGAGACCGAAGTACATACTGATGCATCAATAGACGGTTTTGG
AGCTGTGCTCATGCAAAAGTTAGCAGACGATCGACAGTTGCATCCAGTATACTTCATGAG
TAAGAAAACGACGGACGCACAGCGAAAATATTCAAGTTATGAGCTTGAGATATTAGCTGT
CATCGAAGCGTTAAACAAGTTTCGAGTTTACCTTTTAGGCATCCCATTTAAGTTGATCAC
AGACTGCAATGCATTTACAAAGACGTTAGAAAAGCAAAATCGAAAAGCACAAGGGTGGCC
CGGTGGGTGTTGTTTTTACAAGAGTTTAACTATGAAGTCGAGCACCGATCCGGTTCACGC
ATGAAACATGTAGATGCGCTCTCGAGATACCCAATAATGTCAATAAATGATGAAAGCATA
TCGATTCGGATAGGGAATGCACAAAAACAAGATGACCAATTGAAATCAATCATAAAAATA
ATCGATGACGAAAAGAAGAATTATGAAGATTATTTCATAAAGGCAGTCATTCTTTACAAG
CTAGTCGACGATGTTGAACTCATAGTAGTTCCAAGGGATATGCAACGACAAATTATCAGC
AAAGCTCACGATAGAGGGCATTATGCCATAAAAAAGACAAAAGAGTTGATATTCAAAGAG
TATTTTATACCAAATGTTGAAGAAAAAATTAAGAAATATATTGACTGCTGTATACCCTGC
ATTCTTACAAATCGTAAGCGAGGGAAACAAGAAGGTTTGTTACATCCATTGCAAAAAGAA
GATGTCCCATTGCAAACATATCTCATTGATTTTTTGGGTCCATTGGAATCGACACACAAG
GATTATAAGCACATATAAGCTGTAATCGATTCTCTTACGAAGTTTTGTTGGCTTTATCCC
ACAAAGTCGACTACAGCAAATGAAGTCATTTCGAAGTTGCGCTGCCAGAGCGTAGTATTT
GGAAATCCAGCCTGTATAATTTCTGACCGCGGCTCAGCATTTACAGCTCAAGACTTTTTG
AAATACTGTGTCGAAGAAAATATCAAACTCATCAAGTCGACTACTGGACTACCCCGAGTG
AATGGACAGGTGGAACGACTTAATGCAGTTATTATATCTGTACTGTCAAAACTAAGTATC
GAAGACCCGACGAAATGGTATAAACATGTAGAAAGAGTGCAAAGGGCTATAAACTCGACG
TATACCAGGAGCATTGACACCACTCCTTTTGATCTTTTGATGGGAGTCAAGATGCGAACT
AAAGACGATCACCAACTGCATGAAATGTTAAGAAAAGAGTCCGCAGTTGCATTCAACGAA
GTCCGCAACGAACTAAGAGCCAAAGCGAAAACTCAAATTTTAAATCTACAAACCGAAAAT
AAAAAGAAGTATAACTTACGACGGAAAGCAGCAAGAAAATACAACGTTGGCGACTTAGTT
GCCATTAAGCGAACACAATTTGGAAGTGGCTTCAAATTAAAACCAAAGTTTTTGGGACCG
TACCAAATTGTTAAAGTAAACCACAACAATGCCTATGATGTAAAAAAAGTTGGTAACTCC
GATGGCCCAAATAACTCTTCGACTTGTGCAGAGTATCTAAAGCCATGGTCGATTCCCGAA
AACTACGATGACGACGACAATGTATTCGAGGCGAATACATAAGCAGGATGGCCGAATGTG
GGTGTGTATTACTCAAGGCAGGCCATTGTCCACTTTCGACGTACTCATAACAACAACGAG
ATCCCTAGACAACAACCATTCAACACACAACGAAGGCGAATTCGCCAGTCGGCGAATCCG
CTAAAACAGAAGACGAAAACGTGCACGATGCAAAGAAGAGCAGCGTGCCGAAAACGACGA
AGACGGGAGTTGGAGTTCGGCCTTAGACGAGAAAGGTTGTGAGAGCTGCTTCCCAAACGA
GAAAAGACGACGATTCGCTGATCCTATCACTTAATTCAACTATTTGTAACTTTAAACATT
ACAATAATATTTGTATAACCTTATCCAAAATAAAACCCCACATTATATAC
>Gypsy-272_Dmon#LTR/Gypsy
ACATCTATATATATGTAGAAAGAATTAATAGTATAAATTTATCCCCCTTCTTGTTGGGGT
AGAGTCCAAAGTCATTTCTGAATTTTTTTTATATTTTTTTTTTAATTTTTCCCCCTTAAT
TTTGGAGAGTATCTTTTAAGTACTCACAATTTAAAAATTCTCCTGTGCCATAATAAATAA
TCAAAACAATTTAAAGCCCCACAGAAGACAAAAGAAAACAAATGAAAGAAAAAAAAATAA
AATTTGCTGCAAACTCTCAGCTGGAAGGCCTTTCATCGAGGAATACATGTAAGTCTGTAC
CTTTTGTTTTGATTATATTTTCTTATTTTGGCACAGATGAGCACAGCCAAGCTGACATGC
GCACCTGCTGAGCTTTTTACGACTTTCTGTTTCACATTACGCTTTAGCTCCGATCAATAT
GTTTATGGCCGTGTCAGTCTGGTGAATGCTTATCATCTTTGATTCTACCTACACCCCGCT
CAAATATTAGCTGAAACAGAAGCAACATAAAAGAAAAGATTTTTGACAGAATCAAATATA
TGTACACAAATATGTATAATTGTATTCACTGATCAGCTGGTTGCACTGCGCTCCGATTTG
CCCATGCGCTTCGAGCTTAACTTTCTGTTGCCCATATTTTTTCCGACCATATAATTAACC
ATCAACTACAATGATATTGACTCTATTATAATAAATTTTTTGCTTTTGCCGATTACATTT
GGTTATTTAGATGACCTGTGTATTGTGTCAGAGGATTTCAGTTCACATCTGGCGGTATTG
GTTCGCATCGCTGAGCAGTTTAGAAAAGCCAACTTGACTTTAAATATTTCGAAAAGTCAA
TTCTGTGTAACAAGTATCAATTATCTTGGTTACGTGATTGGTAGCGGAGGTATTTGCACA
GATCCGGAAAAAGTAGCTTGTATTGTAAATTGGTCGCCGCCAAAAAACTTGAAGCAAGTT
CGAGGATTTCTAGGAGTTTGCGGTTGGTATCGTCGGTTTATATGCAACTTTTCCGATCTC
ACTTGCCCCATAACGGACGTATTATCGACAAAGAAAAAGTTTGAGTGGACCCCTGAAGCA
CAGACCGCAATGGACAACTTAAAAACAGTGCTAACATCCTCGCCGGTTTTAAAAAATGCT
GACTTTAAGAAGAAATTTTTCTTACATTGTGACGCTAGTGATTTTGGCATTGGCGCCGTT
TTAGTACAGATGTCTGAAGATAATGAAGAACAACCGATAGCTTTCATGTCAAAAAAATTA
AGCCGTGCGCAGCGAAACTATAGTGTTACCGAGCGTGAATGCCTAGCAGTCATATTAGCC
ATCGAAAAGTTCCGATGTTATTTGGAACTCCAGGAATTTGAAGTGGTTACCGACCATTCT
AGTTTGCTATGGCTTATGCGCCAGCAAAATATATCGGGTAGACTGGCACGATGGGTTTTT
AGACTGCAACAATTTAAATTTTCCGTCTCCCATCGGAAAGGCAAAGAACACATTGTTCCC
GACGCTTTGTCTCGGTTGCCTGAGAATGAAATCGCTCAATTAGACATGGGTCCTGTAATA
GATCTTGAGTCCGATACATTTAAGGACGCTAGCTATGTACAAATTAAAGACAAATTTTCC
CAAAATTTTACTCAGTTTCCGGACATAAAAATCGTTGATAAGTTTTTGTATGTACGCACC
GAACATTCGAGAGGAGACTCGACACAAGAAAGTCCTTCGTGGAAACTATGGGTGCCTGAT
CGACTTAAAGTCGATGTGCTCAAGCAAGCCCATGACAGCATAACGTCGTCTCACGCCGGC
ATGCAAAAAACTATTGAGAAAATCCGCAGACATTTGTTCTGGCCAGGATTAGTTAAAGAT
GTACGTGAATACATACGAAATTGCGAGATATGTAAAGAAACTAAGGCTCCAAATTATACC
CTTCGGCCACCTATGGGTGCTCACATCCCAACTTGCAGACCATTTCAAAGGCTTTATATT
GACCTGCTTGGGCCATACCCTAGAAGCAAAAGCGGTCATGTGGGATTGTTAATAGTCTTA
GATCACTTTAGCAAGTATCATTGGTTGCAGCCCCTGAAGAAATTCACCTCAGCTGTGATA
CAAAAATTTCTTCTTGAACAAATTTTCCATTGTTTTGGTGTGCCACAAACTATAATAAGT
GACAACGGCACCCAGTTCAAAGCTCGTGAGTTCAATGCCTTCTTAGCCGAACTTGGCATT
GAACATCTGTATACAGCTCTATATTCACCGCAGAGCAATGCTGCAGAACGAGTTAACCGC
TCAATACTCGCCGCCATTCGCTCGTATTTAAAACAGGATCAGACCCATTGGGATGAACAT
ATTACAGGGATTTCATGCTCCTTAAGGTCTGCTCTGCACCAATCGATTGGGTGTTCTCCA
TACCGTGCCCTATTCGGGGTGGATATGATCACTCATGGTACCGATTACAAATTATTGAAG
GAGTTGTCCTTATTGGAAGAACCGCTGGTCCCCCTGTTGCGGTCTGACCATTTGGCATTG
CTAAGGACAGATATTCAGAAAAACATCAGGAAAGCCTATGAGCGCAATGCGGCTCAATAT
AATTTACGCAGCAAGCCTGTTTCTTTTCGTGAAGGACAGGAGGTGTTCTGTCGAAATTTT
GCGCTTAGTAAATTCTCACACAATTTTAATGCTAAACTGGCTCCCCAGTTTATTAAATGC
CGTGTCAAAAAGAAACTCGGCAATTGTTTTTATTCCCTTGAAAATCAGCAAGGAAAAGAA
ATTGGCACTTTTCATGCCAAGGACATTAGAGTCTAATTCCCGCTAATATACCCGTCTAAC
GGTAGGATATTATCGGGTGGTGTAATGGTCGCAGTTTTCCTATTTAAATTAAACCGCGTA
AGCGATCCTAACAGCTTGCGTTTGTGTAACGACGCTATAGCGATCAGCTTTTGTCTGTCA
CGGTCAGCTGCGAATGATTCTGCCGCTGCTATAAACCGCCTGCGTGCACGTTGGCAGCGC
AGCTATCTTCAATCTAATCCGGGAAAGAAAAAAGCTCTGAGACCCTATATAAGCCTGTAG
GTCCCGGATATAACCCTTCTTTTCAAAAATTACTTTACCATCGAAGGTCTGGCTACGGCG
GTTCGGACATAGCCCCACCAAAATATTAAACTAAAAGCAACAAGTTCGGGCATCAGTCGT
TTAATTCGTTTAATTTAAATTCCAACTAAATTGAACCAAAAACAAAAAAATAAAAAGAAA
AACCCTAAAAGTAACCGATTGGCGAAATAAATTTTTTGTTCGTTTGATGATAACCTTTCG
CTACGCCACCCGGCCACCAGCACCTCACCGGCATATATTTCTTTGTGCCAAGATCTGGTC
ACAGTTTAACCAGTTCTTGCCTGCCTGCCGAAAGTAATTTTTGAAGGAATCAATCTTGCC
GCCGCCGTCTCTGACATAAAAACCCACTTATTTTGAGGCAACCGCCACGTGTGCCCATTG
GACGGCACTGTAATTTCTTGGGACGGCAATGTCATTTCTGCCCCCATTAAATAGACGTCA
GCCTCAACTGCGGATCAGCTGCCATTCCCTTGCTCATGCCAGCAAGAAAGGGCAGGCGCC
GTTTCCACAGTCTGGAATCCGGAAGAGGGAGTAGCCTTTTGGGCCCCAGTGACGCGCCGC
TGATCAGAAGCTCAGATGACATCGCCCATTAAGTTGGCCGGAGCGTGCAGATGCATGAAA
ATTGCTGTTAAATGTTTTTAGTAAAAAAAATAGTTAATTAAATCTTGTGAGAGACTTCCA
AAAGTTTGCGCAAAGTGCATTTAGTAGGGCCCTCTAAAAACCTCGTGCAAGTGCAGTGAA
AAAAAAAAAACAAAATTTACATCTATATGTATATGTTTATATATATAGAAAGAATTAATA
GTGTAAATTTATCCCCCTTCTTGTTGGGGTAGAGTCCAAAGTCATTTCTGAATTTTTTTT
ATATTTTTTTAATTTTTCCCACTTAATTTCGGAGAGTATCTTTTAAGTACTCACAATTTA
AAAATTCTCCTGTGCCATAATAAATAATCAAAACAATTTAAAGCCCCACAGAAGACAAAA
GAAAACAAATGAAAGAAAAAAAAAATAGAATGTGCTGCAAACTCTCCGCTGGAAGGCCTT
TCATCGAGGAATACATGTAAGTCTGTACCTTTTGTTTTGATTATATTTTCTTATTTTGGC
ACAGATAAGCACAGCCAAGCTGACATGCGCACCTGCTGAGCTTTTTACGACTTTCTGTTT
CGCATTACGCTTTAGCTCCGATCAATATGTTTATGGCCGTGTCAGTCTGGTGAATGCTTA
TCATCTTTGATTCTACCTACACCCCGCTCAAATATTAGCTGAAACAGAAGCAACATAAAA
GAAAAGATTTTTAACGGAATCAAATCTATGTACACAAATATGTATAATTGTATTCGCTGA
TCAGCTGGTTGCGCTGCGCTCCGATTTGCCCATGCGCTTCGAGCTTAACCTTCTGTTGCC
CATATTTTTTTCGACCATATAATTAACCATCAACTACAATGATATTGACTCTATTATAAT
AC
>Gypsy-8_DVir-I-Dmon-B#LTR/Gypsy
CAATTGTTATACGATTAAGTGTTAGTAAGAAACAGAAAATTTGACAGAAGGAACTGCCAT
TGAACATAACTGTCCAACTTGCATTAGGGTTGCTACTGAAAGCATGGTGTGAGGCAAAGA
AGATAGTCTCTGCCGAGCATGGCCCGAGTGTGTTGTATAGCGTTCAGTTGGGTATAGTGT
TGAGTGTTCACTAACAGTACTAAAAGTCAGAGAAGAATGTAGAATGATAAGAGCATGAGA
AGTATGCTAGAGGACGATGAAAATCATTCATTCGAAAAGTGAAAGTCATAGCGAACGGAC
GGGCTCCTAAGAATAGGAGAATAGTGCTGCCAGTATGCCTAATTGAAAAGGAAGTGATTT
CCTTGATCCGACATCAGAAGTGGGATCGGGCGATGCCCCTCCACGAGGCAATTATGACGA
TTCGTGGCGTCAGCTTCTGGAATCACAAAATCGAAATTTTCTTGAGATTATTAAAGCAAT
GCAGATGTCAAACGCTGAGTCCTCCACAAAGAAGAGCATCTCGTTGCCAAAGTTCAACCC
GGACATTGCAGGCGCAGATGCAAATGCCTGGTGCAAAACCGTGGACATGATACTTGACGA
AAATCCTATTGAGGGCAGTGCACTGGTGCACTCATGACCCCCAGTGGCTCCCTAGAAGGA
AGCGCCTCGCCCTGGCTTTCTCAAATATGCTATACTGGAATGAAGTGGCAAAATTTCAAG
GAATTGTTTTTGCAACGCTTCGTGGGAATGGAGACATCGGCGTCGGATTTAATGAACATT
TTTAATGGCCGATCGAATGCTGGCGAATGCCTCTCTGTATATGCGAGCCGTCTTGTGACG
TCACTTTCATCCAAATGGAAGACAGCGAACATGGAGGAAATTTCAGTCCCAGTTGTTTTG
GCACATACATCGCAAATCGACAAAAGTCTGCAACGTATGTTATATACGACCAAAATTAAA
AGTCAAGACGAGATGCAACAGCATCTGAAAGCCTATGCTTATGGAAGGTCAAATGGAACC
AGATTGCAAGAGATCGAAAACACAATATGGCATTAAATGTCATCATTGTGGAAACCTCGG
ACACAAAATGGTTGAATGTCGCAAGAGGTAGTACGAAGAAAGCAACATGTCAAAAAACTC
AGTATTCCCTAAAGGTCGATCTGCCGTAACCTGCTTCAAATGTGGCGATGCTGGCCACAT
TGCGTCATCATGTACGAAAGGTGTTTCAACGAGCAGCGTTGGATCACATGAGATGCGTAT
AAACATCTGTTGTGTGTCCGAGCCAAGAGGCATGCTGCGTTAATCTGGTGAGCTCGTTCC
ATTTTGTTTTGACTCTGGAGCTGAATGCACGCTCATCAAAGAGTGTTGTGCCGAAAAATT
TTCCGGAAAAAGAATTAATAATTTGATAGTTTTGAGGGGTATTGGAGAAAATCCTGTGTA
TAGCACCATGCAAATCTTGGCTACTGTCAAAATTGATCAGTACTCCTTAGAAATATTATT
TCATGTAATAATGGATAAGTTTTTGAAATACGATGTATTGATAGGTCGTGATATACTCGG
ACTAGGCTTTGGAGTCTCCATCGAGGCCGACAAATTTGCAATGCACAAAACCAAAACTGT
TGATGTATTAATAAAAGTGCCATATATAAGTTACGTAGAGCATTTAAATAATAATAGAGC
ATTAAGCAACACGGATAAGAATCGTCTGCTAGAATTATTGCAAAACTATGCAGATACATT
TATTGAGGGTATTCCTCAAACGCGAGTGACCACGGGTGAACTTGTAATCCATTTAAACTG
TACAAAGGCGTCCGTATAGCTTAAGCATTAAAGAAAAGGAAGTCGTGCGAAATAAAGTAA
AAGAATTGTAGAATCAAAAGTTATACGTCCGAGTTGCTCCCCATTTGCAAGGCCAATGCT
GATGGTAAGAAAGAAAAATGGAACCGATCGGCTATGTGTGGATTATCGGGAACTTAATGC
TAATACGGTCGCTGGCAAATAATCGCTGCCTTTGATTTCTGATCCGTCACCGCAGTCAGT
AACACAGGTGCTACAATTCATAGGCCTAGCCTCGTATTTTAGGCAGTTCGTACCAAAATG
TTCTGAGCAGATGAAAGCTTTATATAATCTCACCTCCAAAAATAATAACTTTGTCTGGAA
GCCAGAATATGAGGAAATTCGTCAAAAAATCATATCAATTTTAACTAATGACTCCGTTTT
GACAATTTTTGATCCACTAAAGCCAATTGAACTACACAAGGACGCAAGTTCTATTGGATA
TGGTGCTTTTTTAATGCACAAGATAGAAAATATACCCAGAGTTATTGAATATTACAGCAA
ATGTACGACAATGACTAAAGCAAAATATCACTCATACGAGCTTGCGACCCTCGCGGTTTA
CAACCCAGTAAGACACTTCCGCCATTATTTACATGGTCCAACATTTATTGTGCATACAGA
TTGCAACTCTTTGAAAGCAAGTATCAAAAAATTGACCTTACCCCAAGGGTACATCGATGG
TGGGCATTTCTTCAATCATTTAGGGTGGAAGAAAACTCTAGACAAAATGTATGCCAACTA
CTGGTTCGAGAAGATGTCTAAATATGGGAGAAAGTTTGTAGAAAATTGCATTACCTGAGA
GTGTCAAAACTATTTGTGGCAAGCCACAAATATAAATGCACCCGATTCCTAAAGTTGACA
TACCCTGGCGCAGTGTGCATATTGATATAACCGGAAAGTTAAGTGGCAAAAACGACTTCA
AAGAGTATATCACAGTTCAAGTTGATGCGTTCACAAAATTTGTTCACCTTCAACATACGC
TGAACTTTGATACGGGAAACTGCATAAAGGCAGTCAAAGAAACTGTTGCACTATTCGGAG
TGCCGGCAAGCATCATAGCTGCTCAGGGTAGATGTCTTGCTAGCACAAAGTTTAGGGAAT
TTTGTTCTTCACAGAAGATAGGTTTACACCTGATTGCGACGGGCGCCAGTCGAGTAAACG
GCCAAGTAGAGCGTGTCATGAGCACCATGAAGAGCATGCTCACAGCGGTTGAGAGTAGTC
AGCGATCCTGGCAAGACGCTTTAAAGGACATACAGCTGGCAATAAATTGCACGACAAATC
GTGTAACGAAATATAGTCTGTTAGAATTGTTAATCGGTAAAGAGGCAATGCCGTTAGGAA
TTATAACAATAGCAGATGAAAAAAAAATTGATAAAGATTTAATAAGAGCACAAGCCAAAG
ATAATATTTGGGAAAAATAAAGCAAAGATTGTAAAACATAAGCTTGGTGACCATGTCCTA
CTCAAGAGGGAAGAACGAAATCAAACGAAGTTAGATCCCAAGTTTAAGGGACCTTTTGAG
AAAATTGAAATACTTGATGGAGACAGATATTTATTAAAGTCATTGACGGGTAAGCGCACG
TTTAAGTATGCGCATGAGCATTTGCGAGCTTTTCGAAGCAACAATGTGTCGGAGGAGTTG
AAAGATTCGGGACACGATGAGTGTGACAATGACAATGACACTGTGGCACTTAGAGAGAGA
GCGGTTGGGCTCATTTTTTTTTTTTTTTTTTTTTTTAATTTTCTTCCGTTTATTTTGCGC
TGGAATCGATCAGTGCCTTCTGATCTCTACCAAGCGAATAATTAATACTGGTTTATAGTT
ACTATATATATATATACATATGTATGTATATATATATATATATATATATATATATATATA
TATATATATATATATATATATATATAGTTACTCATACACGATGGCTAAGACCGCACCACA
ATAGTCACGCCGTGCACAAGTGCTCGATCATGGCGTGCTGAAGAGGGTGATATTGTGGCG
GGAGTCAGAGGTTGAAAGATCTGTATGAATCCGCTCCATGTGATCGTTGCTGGGAAGCAA
GAGCCTATAGACGTGTGATGACAGAACAACAACAAAATCAAAAAATGAATGAAAATGAAT
AAAACCTACAATGACCGATGATACTGCTGTTCGTAAAGTGATACTTAAAGGAAAGTAATG
ACTATTAAATTTTACCCAACAATTTTGACTATGGCATGATCTAAGCGAAATTTGCACACG
AGGGCGTGTGAAATGTCAGGAAGGCCGTGTCATGTATCCAACAAATTATTGCGAGTATTA
TTTTTGAATGTTTACGATTAAGTGTTAGTAAGACACAGAGAATTTGACAGAAGGAACTGC
CATTGAACATAACTGTCCAACTTGCATTAGGGTTGCTACTGAAAGCATGGTGTGAGGCAA
AGAAGATAGTCTCTGCCGAGCATGGCCCGAGTGTGTTGTATAGCGTTCAGTTGGGTATAG
TGTTGAGTGTTCACTAACAGTACTAAAAGTCAGAGAAGAATGTAGAATGATAAGAGCATG
AGTAGTATGCTAGAGGACGATGAAAATCATTCATTCGAAAAGTGAAAGTCATAGCGAACG
GACGTGCTCCTAAGAAT
>Gypsy-273_Dmon#LTR/Gypsy
ATGCTAATGAAAGAAGTCCAAAACAGACGATGTTGAGAGTTTTCTCTATGTCCGTAATTC
TTTCTTTATCCTCTTCCTGCTTGCGTCTTCTGGCTCAAAATAACACGTGGTTTTGCGCGC
CCAACAGAGTTGTCTGTTTTGCGTAGCCTCGACCCGACAGTGCATTAGAGCGAGAGAAAT
ATAGTCTTTGACTCGGAGACGTCAGGAAGACGTGTGCCAATACTGTATGTATTGCGCGAG
CATAATTGTGAAATTGCAGTCAGTCGAAAATTAAAGCTGATGCAAAGAATGTCAATGTCG
AGGAAACGTTAGGCTGGTGCCACGATGGTGGAAGCGCAGGAGGATGAGCTGATAGAAAAC
CATTCTACGACACCAGAAGTGGGATCACCTCCACGCCAAGCCATTTCCGAAGACCGTTTG
TGCACACTTTTGGAGACGCAGCAATCGCAATCTGAACGAAGTTATAAATGCTGTTAAAGG
CGCACAGTCAATGCCAGGCGAAAAATGGAAGTCAATGACTACTGAACAAATCGCCATATC
CGTTGTTCTGGCGCATGCTGCCCAAGTCGATACTAAACTGCAACGTATGGTTTTTACTAC
TTAACGAATTGCAAAATGAGCTGCGGGCTTTTGCTTTTGGTAAAATAAAGCGTTGAGGAA
AATTCTGCAAGCAAAATACAGCGTATGCACGCACCCGTAAGATGTCACTTCTACGGAAAA
ATGGGCCACAAATTTGCTGACTGCCGTTCGAGAAAAACAACGTTACGCCCCAGCAAGGAT
CTAATCCAAATTCTAGCCGTTCATCTGAATGAAAGAGTAGAGTAATTACTTGTTACAAGT
GTGGAGCTCCTGGACATATTGCATCGGCTTGTACTCAAAATAAAATGGATGAGAAACGTG
TAAACTTATGTCATGTGGCCAGCCCAATTGGTACTCTGATCTCATCTGGTGAGTCATTTC
CATTTTGCTATGATTCAGGAGCCGAGTGCTCACTTGTAAAGGAATCTGCGTCCCAGCGAC
TCTCGGGAACACGAATCAATAATATTGTAGTTTTAAAGGGTATTGGAAACAATGCAGTAA
CAAGCACTTTACAAATTATGTCAAATGTCATTATCAGTGGATATTCGATTGTAGTTATTT
TTCATGTAGTTCTTATAATTTAACTCAGAATTTTGGAGTGAATATAACAATTAATACGTT
CGAACTATATAAACTGTGTAAACCCTTTTTGCTTTGAAAAATCGTGGCAGTCTTGCCAGT
ATTAATACCGAGTTGTGTGGTGAAGATAAGTCAAGTTTATTAGAAATTTTAGATGAATTT
TCAAACGCGTTTATAGACGGGTTTCCGAAAAGCCAAATTACAACTGGCGAGCTGGAAATA
CGCTTGATTGATCCTAATAAGACTGTGCAAAGGCGACCATATCTGCTTAGTTTCGAAGAA
AAGGAAATCGTAAGAGACAAAATTAGGGAATTGTTAGCCTCAAATATTATCCGCCCCAGC
TGTTCCCCTTTTGCCAGCCCAATGCTGCTCGTTAAAAAGAAAAATGGCTCGGATAGACTT
TGAGTGGACTACCGCGAATTAAATGCAAATACCGTATCCGAAAGATTTCCTTTACCGCTA
ATTGGTGATCAAATCTTTAGATTATGTCTGGATATGGCAAGCGGTTTCCACCAAATTCCT
ATTCTCCCAAATTCGATTGAGCGAACCGCGTTTGTTACACCAGAGGGCCAATTTGAGTAT
TTAACCATGGCTTTCGGGTTAAAGAACGCGCGGTAATAAAAGCGTTAGGTGAGCTTGCCC
ATTCATATGTCGTTGTGTATATGTAATGATTACTTCACAAACAAAAGAAGAGGCACTTTC
GAGGTTGCAGACGGTACTGCAAACTTTATTTGAGGCGGGGTTTTCATTTAACGTTGCAAA
ATGCTCGTTCTTAAAATCAAGTGTTGAGTATCTTGGGTTTCAAGTTAAGGATGGGGAAAT
TCGTCCGAACCCAAGAAAAATACAGGCATTGCGTAATTTACATCCTCCACAGTCGGCCCT
CCACCCAAGTAAGGCAATTCATAGGTCTAGCGTCATATTTTCGACAATTTATTCCTAAGT
TCTCTGAAAAAATGAAACCGTTTTATGGCCTCACCTGCAAAAATAAAATATTCCAGTGGA
AATCCGAGCATGAGCAAATACGTCAAACAGTTATAACAGCACTGACCGATGAGCCTGTAC
TTGTTATATTTGACCCCCAGTATCCTATCGAACTGCACACGGATGCCAGTATTGATGGAT
ATGGAGCTTTACTCCTTCATAAAATTGAAACCAAGCCTCGTGTCATCGAGTATTTTAGCA
AGCAAACATCCTCCTCCGAATCTCGATACCATTTTTACGAACTTGAAACTTTAGCTGTTT
TTAACTCAATGAAACATTTTCGACACCATTTGCATGGCCAACATTTTACTGTATTTACCG
ATTGCAATTCCCTGAAAGCCACGAGAAATAAAATTGACTTCACACCAAGAGTCCATCTGC
GGTGGGCATACATGCAATCGTTTGACTTTGATATTCAGTATAGACCGGGAGCAAAAATGG
CTCACGATGATTTCCTCTCACGTAATCTGGTACCAATAGAAATGTCTACCCATGCTCATA
AAAGTCCAGAAAATAAGCGTGTTCTATTGGCTGAAATAACAGACAATTGGTTCCTTGTCG
AGCAACAAAAAGATTCAGCGACGTCGTCAATTATTTCTAAAATTCCAAATAATGAACTTT
GGGAGAGTGTGGCAAAAACTTACAAATCGAACTTCATCCCATACCGAAAAAAGACGTTCC
ATGGCATACGATTCTGGTAATTTTATCGTTAAAAAGGATCAAAACGAGTATATTATAGTT
CAAATAGACGCATTTACTAAATCTCTTTACCTTTACCACACCATAAATATTAATATCGAA
CGTTTTATTGACGCTGTAAGGTCAGCAATATCGGTATTTGGCGTACCAACACGAATCATT
GCAGATCAGGGTAGATCTTTTACTGGAACAAGTTTTAATTAGTTTTTTTCTACACAATAG
CAGTGCACTTAATAGCAACAGGCGCTAGTCGCGCAAACGGGCAGGTAAAGTGCGTAATGA
GCTTGTTAAAACGCATGTTAACCGCTATCGAAAGTAGTTACGATCTTGGCAAGACGCCTT
AGGCGAAATACAGTTAGCCATAAATTGTACAATAAATCGTATAACTAAATCTAGTCCTCT
AGAATTACTCATTGGAAAAGAAGCGAGGCCATTTAAAATGTTACCTATAGTCGAAGGCGA
TAATAAAGTTGATATAAATTTTGCAAGGAAAATGGCAAAAGAAAACATAAGTATGAACGC
TATATATGGCAAAGTACGGTTTGACAATAACAAAGCTAAATTTAATAGATTTAAAGTTGG
CGATTATGTTTTGCTTACGAACGAGGAGAGACATCAAACAAAGTTGAATCAAAAGTTTAA
GGGTCCATTCCTGGTGGCAGAGATACTAAAAGGAGATCGATATGTTTTGAAGTCCTTAGT
AAATAAGCGAACTTACAAGTACTCGCATGAAGCTCTGAGAAGTATGCCAAAAGAAGAGAT
TCCCAAAGAACTGGACATGTGTAATGAAAGATTCAACGTTGAAAAGGACGTTGACGATAC
ATTGGTTGACTCAAATGAGAATGAAGACGTTGAAAGAGACGTCATAGACGAGTTGGTGGA
TTCCAACTAGTAAGGGGCATTGATGGACTTCAATGCGGTATGCCAGACACCAGACCTTTG
GGTCAAGCCGCAATGTTGGGTTGCCAGCGCAATTGGGTACGAGTCAATGTGTTGACTTTT
TTGTTGCCTGGTGATTATCATTGTGGTAAGAGACTATATCGGCGAGTGTCCTGGATACGT
AAAAACATGACCCTTTGGGAATTATCTATCTAATGGATACCTACATTGTTATTATTATTT
TAATATTATCATTTTATTATTATTATTTTCATTTTTTCAATTAAATTCCATCACTACCAT
TTAAGTACGATCTCTAATGAAATGTATCATCGCTAATGAAAGAAGTCCAAAACAGACGAT
GCTGAGCGTTTTCTCTATGTCCGCTATTATCTTCCTTTATTCTCTTCCTACTTGCGTCTT
CTGCCTCAAAATAACACGTGGTTTTGCGAGCCCAACAGAGTTGTCTGTTTTGCGTAGCCT
CGGCCCGACAGTGCATTGGAGCGAGAGAAATATAGTCTTTGACTCGGAGACTGTAGGAAG
ACGTGTGCCAATACTGTATGTATTGTGCGAGCATAATTGTGAAATTGCAGTCAGTCGAAA
ATTAAAGCTGAAGCAAAGAATGTCAATGTCGAGGAAACGTAAGGCTGGTGCCACGATGGT
GGAAGCGCAGGAGGATGAGCTGATAGAAAACCAT
>Copia-4_Dmon#LTR/Copia
TTGTTAAAGTTCAAGTTCAATTATGAATTATGCCATCACTAAGATTTATGAACCAGTTCA
CATATGTTCTTATTCTATGAACCTTTTGTAATTACTCTTCACTCGAAAGTAAACGTTCGT
CGTGTTCACATTGTTCGTCGTGTGTTCTCAGTTCTTATTTGGTTGCCTTATTATTACTTT
GCCCTGTGCAGACTCTTTTACACTAACATTGGTTATGGGCCCAGAGTCACGAAAGTATTA
ATATGGAAAAATGAGTCAATTTCAAATCGAAAAGTTAAATGATAAAAACTACAATGAATG
GGCTATACAGATGAAAAGTGTTCTAATTCACCAAGAACTTTGGAGTATAGTCTGTGGCAA
GTTGGAGGTCAACGCAGCTGCTGCAAATACAGTTTTGATGGATGAAAAGGCGCTCGCGTG
CATTGTGTTAAATGTTCATGTGGCGCAATTAAGCTATGTAAAAAATGCACAGTCCTCTAA
TGAAGCGTGGGACAAATTACGTGAAGTGCATGTGCCGACGGGTCCGATTCATAAAGTTTC
GTTGTATAAAAAGTTGCTAAACATGAAAATAGACATAAACGAAAATGTATCGCAATATAT
AAATTCGTTTATTGAGGTTATTGACAAGTTAACTGAAGTGAGCATTGATTTGCAAGACGA
GTTAAAAGTAATTATATTGCTGTCAAGTTTAAGCACGGAATATGAACATTTCGTTATTGC
AATGGAGACAAGAGACTCATTGCCAGATTTTGATGTACTTAAAATAAAGCTATTAGCAGA
GGCTGATAGAATATCACATAATTGCGAAATAGGTAACAACCAGCAAGCATTCTTCGTAGG
CGCTCGTTCGGAGAAAAGAGAGCACAAGAACGAAGGTCGTGGAAAGAAAGACTGGAAATT
TAACGGAATATGTTTCAATTGCGGTAAACGAGGCCACAAATCAGCGGAATGCAAAGAAAA
GCGAGAGAAACAAAAGCAGTGCGAAAATCAAAACGAAGGACAACAACAAAAATGCTCGTA
CGCCGTATACACAGCAATGCAAAAAGAACATGAAACACGCATGTGACAGAAATTTGTTTG
TGTCATTGAAAGAGGAAACATCACGAATTATGTTAGCGGGAGATAAATTCATAGAATCTG
CAGGCAAAGGAGTCGTGAAAATAAAAACGCATAATTGTGAAATTCTGTTGCATGATGTAT
TGTATGTCCCGTCACTGCATATAAACTTCTATTCGGTCAGCAAAGCGTTGAAATTCGGAC
ATTCAGTTGTTTTCAAGAACAATCGTGCACTAGTTAAATGCAAAAACGGTTCAGTGTTAC
TAATGGCTGATTTAATCGGAAATTCGTTTTTGTTTGATGATGTGAATCAAAATAAATTGT
TTTCAATGCAAGAAAAAGCAATAGTTTGGCACAATCGGTATGGACACCTAAACTTTCGCA
GCTTAAAAGAGCTAGTAAATAGTGAACGTGTCCACGGTATTGACTTAAAAAACTTCTCAA
CTGAAATTAATTGCAACACATGTAATTTATCGAAAATCTGTGCATTGCCATTTCAAACGA
ACGATAAGGGTGCAACTAATTGTTTGGATTTAATACACACGGACGTATGCGGGCCTATAA
ATGTTCCATCAATTGGTGGTGCGAAATATTTCATAACATTCATAGACGATCGGTCCAAAA
GAATTTTTGTATATTTTATGAAATCCAAAAACGAAGCACTTGATAAATTTGAAACATTTA
AAAACCTAGTTGAGTGTCAAATGCAACACAAAATAAAAGCCATCCGTAGTGACATTGGCA
AGAGTTTGTTAATGGTAAATTCGATGCGCTGTTAAAAAGATGTGATGTACACGCCACAAC
AAAACGGAGTGGCAGAGAGAGCGAATCGAACGCTAGTAGAAATGGCTCGCGCTATGATGG
TCCATGCAAACGTTGAAGAATTCATATGCGGAATAGGTCCCCCTCCCAGGCACTTCAAGG
CACTACTCCTTATGATGTTTGGAGCGGCCGCAAGCCATCAGTGTCTCATCTACGAATTTT
TGGGTCACCCGTCTACGCGCTGGACAAAATGCATCACAAGAAATTTAAGCCCAAAGGAAA
AGAATATATGTTTGTTGGCTACTCTCTTACTGCAAAGGCATATCGACTGTTTGACAAAGA
CACTAAGCAAGTGATCGAGAGGCGTGACGTCAAATTTGTTGAAAGAGAAGCGCAAACATT
AGATGCTCAATCCCCATCTAATGACGATTTTATTTCTTTTATAATTAGCAGTAACATATA
TGGGGATCCCAATGTTGGAGAGGCAGCGCCAGAGGAGCTGCCAGCGCAGGCAGTTACAGC
AGAGCCAGCAATCAATGAAGAAATCCAAAACCAAGAGCCCATAATCGACAATCATTCAGA
CGATGATATGGAGAATTATGAGAGTTTTGGAGATTCTGATTCAACGAGCAGCCCTGATGA
AGAAGTGGACATACGACGAGGCCCAGGCAGGCTTACGCTTATTCGAACTGGAAGACCTGG
AAGGCCAAGGAAGCAGTACAACGAGCTTCATATTATGACAAACTATGACATGGAAACGCC
AAATACAGCTAAGCAGGCGTTGCATGGCAAACATGCGTTTGAGTGGGAGGAAACAACACC
TGGTCGCTGGTTGATCTTCCACCCAATGCAAAAGTTATTGGATGCATGTGGGTATATAAA
GTGAAAAGAGACAGCCAGGGTAATATTGAGCGGTTCAAGTCAAGACTGGTCGCTAAGGGT
TGCAGCCAGCAATATGGCGTGAATTTCAGTGAAACATTTTCGGCAGTCATACGATATGAA
AATATTAGAATGTTGTTGGCTGTAGCTGCAGAAAAAGAATTATACCTGCATCAAATGGAC
GTTTCAAATGCCTACCTCAACAGCGAGCTCACCGAGAGTGTCTATATGAAGCAGCCGGAA
CATTTTGTCAGCAAAGATTACCCAAATCGTGTTCTGAAGTTGAACAAAGCGTTGTACGGA
CTCAAGCAGTCAGGCAGAGCGTGGAACAGCACTCTAGATGACGCATTAAAAAGACTGGGA
TTTAAGGCCACACAAAATGAACCATGCATGTATAAAAATATTTCTGAAGATTCGTACAAT
TTGATAGCTGTATATGTGGATGATTTAATAATAGCTTGTTCTAAACGCTCAGATCTAATG
TACTTTAAGAAGAAGTTGCAGGAAATGTTTGATGTTCACGACAATGGTCAGTTAAGTCAC
TTTTTAGGCATTGAAATACAGCGTGAAGGAGATTTAGGTGCTATCTCTATTTGTCAGAAA
CAGTATATAAGGTGCCTACTGGTGAAATACGGCATGAACGTCTGTCGTCCTGTATCGACA
CCTTTAGTTCCTGGATTCCAAATAAGCTGCAACGAAGGTAAATGCAGCAAAGCAGACGTG
ACTGGATACCAATCAATAATTGGATCACTTACGTATCTGGCCATCTCAAGTCGGCCTGAT
ATAGCTCATTCCGTAAGTAAGCTAGCGCAACGGAATACTGATCCGCATCACGAGCATGAG
TCCGCCGCAAAGCACATATTGCGCTACCTGGCAAAGACAATTGACCTAAAACTCCATTAT
CGAAAAACTGGTCAAGGATTGCACGCGTTTGTCGATGCAGACTGGGCTAATGACAGCCTG
GATAGAAAATCGTATACTGGCTTCGGATTTAATCTTGGAGGTTCAGCATTTTCTTGGGAA
TCAAAAAAACAAGGAGTTGTCGCTCAGAGCAGTACTGAGGCTGAATATGTAGCCTCATCA
ACGACGGCAAAAGAGGCAACATATCTACGACGACTACTGGAAGAGATTGAGTTTTATCGT
CCAACAGAGCCCGTGCAAATCTATGGTGACAATTTGAGTGCTCAGCAAATTGCAGCTAAT
CCTGTACACCATAAGCGAATAAAGCATATCGATATTAAATATCATTACATACGAGAGGTT
CTAGCACTAAAAATTGTTTGTATTAATTATGTTCCCACAAATGAAAATGTTGCAGATATC
TTAACAAAAAATGTACAAAAAGAAAAGCATCAGAAATTTGTTAAATTGCTCGGTTTGGTT
GAATAAGAAATACTGTATGTCAAATTAAAATATTAACTTGAGAAGAAGTGTTAAGGTTCA
AGTTCAATTATGAATTATGCCATCACTAAGATTTATGAACCAGTTCACATATGTTCTTCT
TCTATGAACCTTTTGTAATTACTCTTCACTCGAAAATAAACGTTCGTCGTGTTCACAATG
TTCGTCGTGTGTTCTCAGTTCTTATATGGTAGCCTTATTATTACTTTGCCCTGTGCAGAC
TCTTTTACACTAACA
>Gypsy-274_Dmon#LTR/Gypsy
CATCATTATGGAAATATTGCATCAGCTTCTAATTGAGCTGTGATTGGTTGGTTGCATTTT
GAGTTTTAAAAGAACCGTTTTAGCGGGGCGACAGAGTTCTGTCGCTGTCGCCGAGTGTGG
TTCGGTGGAAGACGCGCACAAGAATTGTGCGTCTCGAGTTAGTTGTTGTTAGAACTCGAG
TGCGACCGAAACTCGCTGCGCTAACGAAATGAATGGAGAAAATAATGGTAATCTGACATC
AGAAGTGGGATCTGGCCCTTCACCTACAACATTAGATGGACTATGGCGTACCATCATGGA
ATTGCAGAATAAAAATCTAATTGAACTTGTGCGGGCTTTACAAACAACGGCATCTGACGC
AGGGCAGAGCAAATCGGTGCAACTGCCGAAATTCAACCCAGACATCGCAGGCGCCAACGC
TTCATCGTGGTGTACTACCGTAGAAATTATTCTACAAGAAAATTCATTGAACGGCAGTGC
GCTGGTCGTGGCCCTAAGTTCAGCACTAGAGGGGCTTCACAATGGCTTTCTCACGTGTGT
TACGCAGATATCACCTGGACCGAGTTTAAAGATCTGTTCATACAGCGTTTCAACACTATA
GAAACACCAGCGACGGCGAGAATCTTGCAGTCCACGCAAGCCGCATGGTTACAGAACTAT
CGACGAAATGGCGCCAAATGGAAACAGAAGAAATCGCTGTGTCTGTGACTCTTGCGTTGC
TGGCAAGTTTTGAGGCTCGCTTGCAGCGCTTAAGCTTCACATCAAATGTTCGAACCAGAA
GCGAGTTGCAGTCCGAACTGAAAGCGTTCACTTTTGCTAAGAGAAAAGGTGGACCTATGG
AGCAACAAACTGACATTCATTCAAAAAGAAAAAACAATCATCGATAGAATGTCATTTTTG
CGGCAAACTGGGCCATAAAATGATTGATTGTCGACTCAGGACGCAACGAAACCCCTTTTC
AAATGGCAAGGAACGACATGGCAGGCAAGATGTTCATCATCGAGAAAAATCAAGTGTAAC
TTGATACAAGTGCGGAGAGTTGGGTCACATATCCACCCAGTGTACAAGGAAGGAAGCTGA
CAAGAACAAAACATTCAACCGGGAAAAACGAGTGGAACAGTGCAGCGTTGCAGTACCGAA
GGGATATCTGGACCATAGAGGACAAGTTTTCGAAATAACCTTCGATTCTGGTGTGGAGTG
CTCACTGATGAAAGAAAAGCTAAGTAAAAAATTCTCTGGTAAACGATTTACGAATATTGT
TATGCTAAAAGGCATAGGCAACAGTGGAATATGTAGTTCTGTACAAATATTAAGTAACGT
AAGAATTGATGATAACTGTATGGAAATTATGTTTTATGTAATAGCAGACGATCAAATACA
AAGTGAAATTGTTATTGGCCGAGAAATACTAAATCAAGGTTTTGATATTGTCGTTTCATC
AAATCAATTTAAGATTGTAAGAACTAAAATAGTTAATTTATGTACCGGCAATGAGTCAGC
CGACATTGATACTGAACTTGAGGGGACAGATAAAATAAAGTTGCAGTCACTGTTGACAAA
CTACTCAGATTCTTTTGTAACAGGTATTCCATGTACTAAAGTTAAAATTGGTGAAATGAA
AATTAGACTAATTGATTCAAAAAAAACTGTTCAAAGGAGACCATATCGACTGAGTCCATG
TGAACGAGAATTAGTTCGAAATAAAGTTGACGAACTACTGCAGTGCAACATAATTAGACT
CAGCTGCTCACCTTATGCTAGCCCCATATTATTGGTAAAAAAGAAAAATGGTTCGGATAG
GCTCTGTGTTGATTATAGAGAGTTAAACTCAAATACTGTGGCTGAGAGATACCCGTTGCC
ACTTATAAAAGATCAAATAAATAGACTTCAAGGAGTTTATTATTTTACATGTTTGGATAT
GGCTAGCGGATACTAACAGATTCCCTTACATGAAGATTCTATTGAGTATACAGCGTTTGT
GACACCAGATGGACAGTACGAATTTTTATCTATGTTATTCGGACTTCGAAACGCACCTTC
TGTCTTTCAACGATTAGTTATACAGGCTTTAGGAGACCTAGCAAACACGTATGTCATTGT
CTATATGGACGACATAATGATAACTGCTTCCACAAAAATTGAAGCGCTAGAAAGATTACA
GATTGTGCTAAATGTTCTTACGGAGGCTGGATTTTCATTTAACATTACAAAGTGTTCCTT
CTTAAAGTCATCTGTCCAATTTTTAGGCTACGATATTAGTGCTGGTAAAATTCGTCCAAA
CCCAAGGAAAATTGAAGCATTAACTGCTCTTTTTGTTGGAAAACAGAACATGAGCAAATA
CGGAAGAGCGTCATTTCTATACTCTATACCAGTCCTTGTTATCTTTGACCCAAATTATGA
AATTGAATTGCATACAGATGCAAGTTGCATTGGCTACGGTGCAATTTTATTACACAAAAT
TAACAGCAAACCTCATGTAGTAGAATACTATAGCAAAACTACTTCCCCTGCAGAATCAAG
ATACCACTCATACGAGTTGGAAACTTTAGCTGTTGTAAACGCTATTAAACATTTTAGACA
TTATTTATTGGGTAGAAACTTTGTTGTCTTTACTGATTGCAATTCACTAAAAGCGTCAAA
AAATAAACAAGATCTGACTCCCAGAGCACAGCGTTGGTGGGCTTATTTGCAGTCATTTAC
ATTCGACATTCAATATAGAGAGGGCAAAAGAATGGCTCATGTCGATTTTTTATCAAGAAA
CCCCATTTTAGAAAAATCTACTTCTGTTGCAAAGGTAATTGAAGAAAAGAGAGTTAACTT
GGCAGAGATCTCAAGCAACTGGCTTATTGCGGAACAGCGTCAAGATTCTGAGATAGCCGA
AATTGTCCGAAAATTAAAAGATTTTTCTATTGCTGAAGATATTGCAAAAACCTATGAACT
AAGGGCAGAAGTTCTTTACCGAAAAATACAGAGAAACGGTAGAACACGTTGTTTAGCAGT
AGTGCCACGTGCTTTCAGATGGTCTGTCATAAACCAAGTTCACGAGTCGATAATGCATTT
AGGTTATGAAAAGACGTTAGATAAAGTTTACGACTTTTACTGGTTCGAACATATGTCAAA
ATATGTTAGAAAATTTGTGGACAACTGTATTACGTGTAAAATGTCCAAATCAACCGCAGG
GAAAATTCAAGCAGAATTGCACCCAATTCCGAAAGTTAATATTCCTTGGCACACTATTCA
TATTGACATAACAGGTAAATTAAGTGGCAAAAGTGATCAGAAAGAGTATGTAATCGTTCA
AGTGGATGCATTTACCAAATATGTTTACCTTAGTCACACCCTTAAATAGCTGATCAAGGA
CGGTGTTTTACGGGTGCCAAGTTTAGCCAATTCTGTTCAGATCAGAAAATAAACTTGCAT
TTGATTGCCACCGGTGCTAGTCGAGCTAACGGCCAAGTGGAACGAACCATGAGCACGTTG
AAAAACATGTTAACGGCGGTTGAAACTGGAACTTAGTCTTGACAGGATGTGTTAGGAGAG
GTGCAGTTAGCCATTAACTGTACAACTAATCGAGTAACTAAAGCAAGTCCTCTTGAAATG
TTATTGGGAAAAGTAGCACGCCCATTAGGATTACTTCCACCTACTAATGTAGAAAATTAT
GTTGAGTTGTCAAACGTAAGAGCACAAGCAGAAAAAAATGTTTTAGCTACATCAGCTTAC
GACAAGGTACGATTATGAACAAGGCAAAGGTGCTTAGACACAAGGTCGGAGAGTTTGTTT
TACTTAAAAACGATGAAAGACATCAAACCAAGTTGAGTCCAAAATTCAAAGGACCTTTTG
AAATAATAAATGTTCTAGAAGGTGACAGGTACA
>Gypsy9-I_Dya#LTR/Gypsy
GAGCAAATCGGTGCAACTGCCGAAATTCAACCCAGACATCGCAGGCGCCAACGCTTCATC
GTGGTGTACTACCGTAGAAATTATTCTACAAGAAAATTCATTGAACGGCAGTGCGCTGGT
CGTGGCCCTAAGTTCAGCACTAAGTTCACAATGGCTTTCTCACGTGTGTTACGCAGATAT
CACCTGGACCGAGTTTAAAGATCTGTTCATACAGCGTTTCAACACTATAGAAACACCAGC
TGCCATGTTTCTAAATATGTTGTCAAGTCGACCGACTGACGGCGAGAATCTTGCAGTCCA
CGCAAGCCGCATGGTTACAGAACTATCGACGAAATGGCGCCAAATGGAAACAGAAGAAAT
CGCTGTGTCTGTGACTCTTGCGTTGCTGGCAAGTTTTGAGGCTCGCTTGCAGCGCTTAAG
CTTCACATCAAATGTTCGAACCAGAAGCGAGTTGCAGTCCGAACTGAAAGCGTTCACTTT
TGCTAAGAGAAAAGGTGGACCTATGGAGCAACAAACTGACATTCATTCAAAAAGAAAAAA
CAATCATCGATAGAATGTCATTTTTGCGGCAAACTGGGCCATAAAATGATTGATTGTCGA
CTCAGGACGCAACGAAACCCCTTTTCAAATGGCAAGGAACGACATGGCAGGCAAGATGTT
CATCATCGAGAAAAATCAAGTGTAACTTGATACAAGTGCGGAGAGTTGGGTCACATATCC
ACCCAGTGTACAAGGAAGGAAGCTGACAAGAACAAAACATTCAACCGGGAAAAACGAGTG
GAACAGTGCAGCGTTGCAGTACCGAACGGACATCTGGACCATAGAGGACAAGTTTTCGAA
ATAACCTTCGATTCTGGTGCGGAGTGCTCACTGATGAAAGAAAAGCTAAGTAAAAAATTC
TCTGGTAAACGATTTACGAATATTGTTATGCTAAAAGGCATAGGCAACAGTGGAATATGT
AGCTCTGTACAAATATTAAGTAACGTAAGAATTGATGATAACTGTATGGAAATTATGTTT
TATGTAATAGCAGACGATCAAATGCAAAGTGAAATTGTTATTGGCCGAGAAATACTAAAT
CAGGGTTTTGATATTGTCGTTTCATCAAATCAATTTAAGATTGTAAGAACTAAAATAGTT
AATTTATGTACCGGCTATGAGTCAGCCGACATTGATACTGAACTTGAGGGGACAGATAAA
ATAAAGTTGCAGTCACTGTTGACAAACTTCTCAGATTCTTTTATAACAGGTATTCCATGT
ACTAAAGTTAAAATTGGTGAAATGAAAATTAGGCTAATTGATTCAAAAAAAACTGTTCAA
AGGAGACCATATCGACTGAGTCCATGTGAACGAGAATAAGTTCGAAATAAAGTTGACGAA
CTACTGCAGTGCAACATAATTAGACCCAGCTGCTCACCTTATGCTAGCCCCATATTATTG
GTAAAAAAGAAAAATGGTTCGGATAGGCTCTGTGTTGATTATAGAGAGTTAAACTCAAAT
ACTGTGGCTGACAGATACCTGTTGCCACTTATAAAAGATCAAATAAATAGACTTCAAGGA
GTTTATTATTTTACATGTTTGGATATGGCTAGCGGATACTATCAGATTCCCTTACATGAA
GATTCTATTGAGTATACAGCGTTTGTGACACCAGATGGACAGTACGAATTTTTATCTATG
CCATTCGGACTTCGAAACGCACCTTCTGTCTTTCAACGATTAGTTATACAGGCTTTATGA
GACCTAGCAAACACGTATGTCATTGTCTATATGGACGACATAATGATAACTGCTTCCACA
AAAATTGAAGCGCTAGAAAGATTACAGATTGTGCTAAATGTTCTTACGGAGGCTGGATTT
TCATTTAACATTACAAAGTGTTCCTTCTTAAAGTCATCTGTCCAATTTTTAGGCTACGAT
ATTAGTGCTGGTAAAATTCGTCCAAACCCAAGGAAAATTGAAGCATTAACTGCTCTTCCA
CCTCCACAGTCAGTTACAACACTAAGACAATTTATTGGGTTAGCATCGTATTTCAGACAG
TTTATTAAGGGATTTTCACAGTTGATGAAACCCTTATATTTCTTAACTTCAGAAAAAAAA
AAAATTTGTTGGAAAACAGAACATGAGCAAATACGGAAGAGCGTCATTTCTATACTCTAT
ACCAGTCCTTGTTATCTTTGACCCAAATTATGAAATTGAATTGCATACAGATGCAAGTTG
CATTGGCTACGGTGCAATTTTATTACACAAAATTAACAGCAAACCTCATGTAGTAGAATA
CTATAGCAAAACTACTTCCCCTGCAGAATCAAGATACCACTCATACGAGTTGGAAACTTT
AGCTGTTGTAAACGCTATTAAACATTTTAGACATTATTTATTGGGTAGAAACTTTGTTGT
CTTTACTGATTGCAATTCACTAAAATCGTCAAGAAATAAACAAGATCTGACTCCCAGAGC
ACAGCGTTGGTGGGCTTATTTGCAGTCATTTACATTCGACATTCAATATAGAGAGGGCAA
AAGAATGGCTCATGTCGATTTTTTATCAAGAAACCCCATTTTAGAAAAATCTACTTCTGT
TGCAAAGGTAATTGAAGAAAAGAGAGTTAACTTGGCAGAGATCTCAAGCAACTGGCTTAT
TGCGGAACAGCGTCAAGATTCTGAGATAGCCGAAATTGTCCGAAAATTAAAAGATTTTTC
TATTGCTGAAGATATTGCAAAAACCTATGAACTAAGGGCAGAAGTTCTTTACCGAAAAAT
ACAGAGAAACGGTAGAACACGTTGTTTAGCAGTAGTGCCACGTGCTTTCAGATGGTCTGT
CATAAACCAAGTTCACGAGTCGATAATGCATTTAGGTTATGAAAAGACGTTAGATAAAGT
TTACGACTTTTACTGGTTCGAACATATGTGGACAACTGTATTACGTGTAAAATGTCCAAA
TCAACCGCAGGGAAAATTCAAGCAGAATTGCACCCAATTCCGAAAGTTAATATTCCTTGG
CACACTATTCATATTGACATAACAGGTAAATTAAGTGGCAAAAGTGATCAGAAAGAGTAT
GTAATCGTTCAAGTGGATGCATTTACCAAATATGTTTACCTTAGTCACACCCTTAAATTA
GATAGTGAAAGCTGCATAAATGCTGTTCAATCCGCTGTATCGTTATTTGGAGTACCAAAC
AGAATAATAGCTGATCAAGGACGGTGTTTTACGGGTGCCAAGTTTAGCCAATTCTGTTCA
GATCAGAAAATAAACTTGCATTTGATTGCCACCGGTGCTAGTCGAGCTAACGGCCAAGTG
GAACGAACCATGAGCACGTTGAAAAAAATGTTAACGGCGGTTGAAACTGGAACTTAGTCT
TGACAGGATGTGTTAGGAGAGGTGCAGTTAGCCATTAACTGTACAACTAATCGAGTAACT
AAAGCAAGTCCTCTTGAAATGTTATTGGGAAAAGTAGCACGCCCATTAGGATTACTTCCA
CCTACTAATGTAGAAAATTATGTTGAGTTGTCAAACGTAAGAGCACAAGCAGAAAAAAAT
GTTTTAGCTACATCAGCTTACGACAAGGTACGATTTGAAACAAGGCAAAGGTGCTTAGAC
ACAAGGTCGGAGAGTTTGTTTTACTTAAAAACGATGAAAGACATCAAACCAAGTTGAGTC
CAAAATTCAAAGGACCTTTTGAAATAATAAATGTTCTAGAAGGTGACAGGTACATGTTAA
GGTCATTAACCAGTAAAAGAAAGTACAAATATGCACATGAAGATTTAAAAAAAATACCAA
AGGGGCAAGTGCCTATGGAGCTGAATGTGTGTGATGATTATAATAATGAGGTCGAGGTCA
CCATTGCAGAGGGTGAAGAAAGTGAAAATGAAAATATTGAAAATGTTGAAGTCACTGAAG
AAAGTGAAAATGAAAATATTGAAAATGCTGAAGTCACTGAAGAAAGCGAAATACACCAGT
AAGGGTGAGAAAAATATGTAGTACTGTGGGCCAAAGAAAATGGCAGGGTACTCAGATCAT
AAAGCAAGCACAAGTGCAAAACATACTAATGTCTGTTTCGATCATGGCGTGTGGGGCATT
TGATTGAGTGACCTCTAATGTTGAATACAGAAGAATAAATAATCATTTTAAAAAAATTAC
TTAAAAAGAAAAAAAAAAATAATAATGTAAAATTATTGTTTAATGAAACATGATATTGTT
TTATGAAATTGATAACATAATGAGTTATATGAATTCAGAAGTTAAAACCGTTTTGTTAAT
CTTTTGTTTATAATAAAACTAAGAAAGATAATCTGAAATGGTAGTTTTCTCTACACGAGG
TCGTGTAATGGTCAGGAGGGCCGTGTCGGTGCGTACGTTTGAGAGTGTGTATGTGTATTT
CACAATAATAGTAATTTCATCATTATGGAAATATTGCATCAGCTTCTAATTGAGCTGTGA
TTGGTTGGTTGCATTTTGTAGTTTTAGAAGAACCGTTTTAGCGGGGCGACAGCGTTCTGT
CGCTGTCGCCGAGTGTGGTTCGGTGGAAGACGCGCACAAGAATTGTGCGTCTCGAGTTAG
TAGTTGTTAGAACTCGAGTGCGACCGAAACTCGCTGCGCTAACGAAATGAATGGAGAAAA
TAATGGTAATCCGACATATA
>Gypsy-275_Dmon#LTR/Gypsy
AACAGTTTTACCTGCCGATCTTTCTCGATCGGCCTAAGTTTTGAAAAGTGCCAACCATAA
GCCAATGAGTTGGAATTATAGGGAGATAAAAGTCGAATATAATAGTGACGATAGCTGGGA
GGGGGAAATCAATTGCTCAGTAGATCCTACTCCTGCAGATACCGTTGTAACTGAAAAAAT
GGAGCCGGCTCAAGTTCAGAATCTCATTGAGGGTGCCATCAGGCAAGCTTTAGCGCAACA
ACAAAATCAGTTTCAAGCACAAATAACCGCTTTAGCTTCACAAGTACAGAGTTTGCAGGT
GGAAGCGCCGCAAATCGTCACATACGAGAAAATATCCGTCGATCCTAACGCCAAATGCGA
TATTCCCTTAGACATTACTAAATCTGTGCCGGATTTCTCCGGCGTACAGGATGAGTATGT
AGCGTGGAGGCAAGCAGCCATCTACGCGTACGAACTATTCAAGAACTATCCAAAGAGCAC
TGCACACTACCAAGCGGTAGCGATCATTAGGAACAAAATCAAAGGCCCAGCTGGAGCCTT
ACTAGTGTCTCACAACACTGTCCTAAATTTCGATGCAATACTAGCTAGGCTAGATTGCAC
ATACTCGGATAAAACATCCTTGCGCTTGTTGAGACAATGTTTGGAGTTAGTTACGCAGGG
CGAAATGTCCCTGATGCAATACTACGATGACGTCGAAAAGAAACTCACGCTCGTAACTAA
CAAAATTGTAATGTCTCACGACCAAGAAGGCGCTGATTTGCTCAACCGGGAGGTCAGAGA
CGACGCCTTGCACGCCTTTATCTCCGGTCTTAGAAAGCCGTTGAGAGCGGTTGTGTTCCC
TGCACAACCAAAAGATCTACCATCCGCACTGGCCCTTGCCAGAGAGGCAGAAGCTAGCAT
TGAGAGAAGCATGTTCGCGAACTCTTACGCTAAAGCCTTGCAAGACCGAGCGCAAATTGC
TGAAAGTAACAAAAACCGTGCCCAAGGCAAACAAACCAGATTTAACAAAGATGAGCAAAA
TCAGGAGAGAAATCCCCATTTCGTGAAACGCCAAAAGGGCGGTCCCCAGCCCCAGGCCCC
TAAAGACAATCAAACCGAGGCTCCACAGCCCATGGAAGTTGACTCTTCCTCCAGATTTAG
ACAAAAAACCGACTACAGCAAGCGTCAGGCTAATGAGTCCAACGCACCAAAACGCAAGAA
TTCGTCAGACCGTTCAACAGGTCAAAGACGACAACGCGTTAACAATGTCGTACAATCAGA
TTCCAAAGAAGCCGTAACAGAATTCGAGAAGGCGGCCAAAGAGGCAGTTGAAGAACTAGA
GAGTGAGAACGAGTACGCACCTGGTGACGACTCGATTAATTTTTTAGGGAACACTCCCGG
CTTCCGTACATTGAACGACGGTTGGCTGGGAGAACTCTGAAGATGTTGATTGACACTGGC
GCGGCAAAAAATTATGTGAAGCCCTTAACAGAGCTCATAGGCTTCGACTTGCTAACACAA
GCCGGAGTCAAATTGAACTTGGCAAAAAACACTCTGGAATACCAGAGTACATCCGAAAAA
CTCCAGTACTATCAATGTGCTGATGTGAACTTCACCGATGTCAACGACATCGTAGTCCCC
CCTTCCGTAAAGAAAGAGTTCAGGGACATGATACTCAGAAACAAAAGAGCCTTCTCAAAT
GCAGACGAAGCTCTCCCTTTTAATACTGCTGTCATCGCTACAATCCGAACAGTAGACAAC
GAGCCTGTGTATTCAAGATACCCGAGTCTCATGGGTGTTTCTGACTTCATAAACAAAGAA
GTCAAACAATTACTGGACGATGGCATAATCAGGCCCTCCAGATCGCCTTACAACAGCCCA
ACATGGGTGGTTGATAAAAAAGGCACTGACTCATACGGTAACCCAAAAAAAAGGTTGGTA
ATCGACTTCAGGAAACTGAACGAAAAAACCATACCGGACCGTTACCCCATGCCGAGCATC
CCCATGATCTTAGCAAATCTAGGAAAGGCGAAATACTTCACTACCCTCGACCTAAAGTCT
GGGTACCATCAAATCTACCTTGCGGAGCATGACCGCGAAAAGACTTCATTTTCAGTAAGC
AGCGGCAAGTACGAGTTCTGTCGCCTACCATTCGGCCTGCGCAATGCAAGCAGCATATTC
CAAAGGGCAATAGACGATATCCTGAGGGAACATATAGGAAAGATTTGCTTTGTCTATGTA
GACGACGTCATAATTTTTTCTAAAAACGAAACGGAGCACCTTCAACACATTAACATTGTG
TTAAAATGTCTAATCGACGCAAACATGCGTGTAGGCCCTGAAAAGACTCGTTTCTTCAAG
GAAAGTATCGAATTCCTGGGTTTCATTGTAACCAAAGACGGAGCAACATCCGATCCCAAA
AAAGTTAAAGCCATTCAGGAATTCCCTGAACCAAAGAATGTCTACAGCGTTAGGTCCTTC
TTGGGGTTAGCCAACTACTATAGGGTCTTTATTAAGGACTTTGCCGCTATAGCGCGTCCG
ATATCGGACATACTTAAAGGGGAAAATGGTTCAGTTAGTAGGCACGTATCAAAGAAAATC
CCTGTTGAATTTAATGAAGTTCAACGCGATGCATTTCACCGTCTGCGGAGTATTTTGGCA
TCAGAAGATGTCATGTTAATGTATCCAGACTTCCAGAAACCGTTCGATTTAACCACTGAT
GCTTCGGCCAGTGGAATTGGCGCGGTTCTTTCCCAAGGCAATAGGCCAATAACAATGATT
TCTCGCGCCTTAAAACAGGCCGAACAAAACTATGCCACTAACGAAAGAGAATTGCTGGCC
ATTGTGTGGGCTTTAGGCAGATTGCAGAACTTTCTGTACGGTTCTAGGGAAATTAACATT
TTCACGGACCACCAGCCGCTCACGTTCGCTGTGTCGGACAAGAACACGAATTCCAAGATT
AAAAGATGGAAATCTTACATTGACCAGCACAATGCCAAAATGTTTTATAAACCGGGCAAA
GAGAATCTGGTGGCGGATGCCCTTTCAAGGCAAAACATTAATGCTCTGCAAGATGGGCCC
CGTTCGGACGCTGCAACCGTTCACAGCGAACTTTCCCTGACCTACACGGTCGAGACAACA
GACAAACCTTTGAATTGCTTTAGGAACCAGATTGTCCTAGAGGAATCGCGTTTTCCGCTA
AAGCGAAACTTGTTGCTGTTTCGCAGCAAAACACGCCACTTGATCAGTTACACTGACAAG
AGCACAATTCTCAAAACCCTCAAAGAAGTTGTGAATTCTGGAGTCGTTAATGCAATACAT
TGCGATCTTCCCACGTTGGCAAGTTTCCAACACGACCTGATTTTGCATTTCCCTGCTACC
CAATTCTGGCATTGCAAAAATCTTGTGCAAGATATAACGGACAAAAACGAGCAGTTAGAA
ATCATCACTGCCGAGCACAATCGAGCGCACAGAGCAGCTCAGGAAAACATTAAACAAGTA
CTTCGTGACTATTATTTTCCCAATATGGCCAGTTTGGCCAAAGAAGTGGTTGCAAACTGC
AGGGTCTGCACTAAAGCCAAATACGATAGGCACCCGAAGAAACAAGAACTCGGGGAAACG
CCTATACCAAGTTATACTGGCGAAATGTTGCATATTGACATTTTCTCGACAGACAAGAAA
CAGTTCTTGACCTGCATAGACAAATTCTCAAAATTTGCAGTCGTCCAACCGATATTATCC
AGAACGATAATCGATGTCACAAGCCCTCTACTGCAAATTGTTAACCTTTTCCCCGCAACC
AAGACAATTTATTGCGATAACGAGGCGGCCTTCAATTCCGAGACCATCACTTCGATGCTC
CGAAACGCCTACGGCATTTGCATTGTGAATGCGGCTCCGCTTCACAGCACCTCAAACGGC
CAGGTGGAGCGCTTTCATAGCACCCTGACCGAAATTGCGAGATGCCTCAAGTTAGACAAG
AAAATCAGCGACACTACAGAATTAATCTTAAAGGCTACGATAGAGTACAACAAAAGTTTG
CACTCAGTAACCCGCGAGAAACCAATTGAGGTCGTTCATGCAGCAGCTTCTGATCGTCTC
GGGAACGTCAAAAACAGGCTAATTAAGGCACAGCAAGACAATATCAAAAGGTGCAATGCA
TCCAGGCAAAACCGCGTTTTCGAGGTAGGAGAAAAGGTGTTCCAGAAGAACAACAAGAGA
CTAGGGAACTTAAGTCTTCCGTCGTAACTTCCTTATGCTCAGAACAAAAGGTCGAAGGTC
AGACCGTGGGAACGTCTGTCCTCATTAAGGGGAGGGTGGTCCATAAGGACAACAGCTGAA
ATAAGTTTTCCTCCACAATTAGCTAGTGATGAAGCCAACAGGTCAGAGTTTGAACACCGT
CATTATATTGTTCGTCCATTCTCAGTTGCCCGTCTTGCACGTGGTCAACTTTGCTTGATG
GCACTAGCAGCGGTAAATGCTCGGCAATCACCGACTTCTCGCATGCCAACTACATTCCGG
TCTTAGACGGGGAAGTACTGGTGTTCGATCAACGTAGCTACTTGAGGCACTCAAGGCTAA
CATTTCCGAATTTGTTCAAGCCTATGGTAGACGAGACGGAAAAACTGTCCGATTCCTTTC
CATCAGTCGCCATATGCGCAAACTACTAGACGTAGGCATACAGACTCAGCATTCTTGCGC
AAGAAGCATTGTTGTCCGTTCTTCAAGTGCATGTGCACAGAACTCTTTGCAGCGGGTAAG
CCTCGATTTCTTAGGACACTGCCTTGAAGGTTGTTGCTGGCACCCCTGAATGCTTCAGAT
TTCCTAAGGCTCCGCGTTACAGAGACGCAGTTGGTGCTGAGGCTAACTCCAAACAGATAC
TAATAAACGTGTGTTCCGAAACTCAAAAACAACAATAAACAGACTAACGGACACTATCAT
ATAAAATTATCAGTTCCCGCAAAGGCGATTTGGTTGACACTCCTCATTTATTCGAGACAC
TGTTGGCAAGAAATAGAATACTGAACACAGAAATTCAAAATTTAGTACTCACCATAACGT
TGGCAAAAGCAAACATAGTAAATCCTACAATCCTTGATCATACCAATCTAAAATCACTTA
TCGAACAAGATACCCCAATAGTTAGCTTAATAGAAGCTTCTAAGATCAAGGTCCTTCAGT
CCGAGAATATTATCCACATATTAATAGCCTACCCTAAAGTTGAGTTTAGGTGCCAAAAGG
TCTCCGTCTACCCCGTTTCACACCAACAAACCATTCTGCGACTCGACGAAGACACGTTGG
CGGAATGCGAAAAGGATACCTTTGCAGTTACCGGATGCACCGTAACTACGCATAACACCT
TCTGCGAACGAGCACGGCGCGAAACCTGTGCTAGCTCCCTTCACGCGGGAAACATCGCCA
ACTGCCACACTCAACCTAGCCACCTGAAAGCGATAATGCCTGTAGATGACGGCGTCGTGG
TTATCAACGAAGCGACAGCGCGCGTCCGAACAGATGATGACGCAGAGGTAACCGTCTCAG
GAACCTTCCTGATAACTTTCGAACGGTCTGCAACTATCAATGGCACAGAATTTGTAAACC
TGCGCAAATCACCAAGCAAGCAGCCTGGCATCGTGAGGTCACCGCTCCTAAACATCATCG
GACATGACCCGGCACTAAGCATACCACTCCTGCATCGTATGAACATCAACAACTTGCTAT
CAATTCGAGATTTCAAGGAGGAGGTAGTTGCGGCTGGCTCGCCTAAATTCTGGTTCGCGA
TTGGTGCGGTCCTGAACGTCGGACTAATTGGCTCATTCTTCCTTTTTATGGCACTAAGGA
GAAAGACGAGCCTACATTAAGGATACAGAAGGCTATTGACAAATACAACATGACCGAGGA
CGGCCATCATCCTGAGGGGGGGGTAGTTAACAACTAAACATA
>MITE-7_Dmon#DNA/MITE
CTATACCAAAGACAATATAAACACTAAGATGAGTAACGCCCATACATTTGCATGCGACGA
AAAATTTCATGCCTGGCGTTTCATCTGGCGTTTGAGTTTTCGCACGACATGCCTGCCGAC
TGGCTATTCGTTCTCCAAAAGCCAGACGAACGAATGCCGAAGTCGCGGCTTGCTGATGCT
GACCCGAGCAACGAAGTTAGTCGCCAGCCTGCCTTCAGCAAAGCTGGTCGATGGTGCTTT
GCGTCGCTTCGTTTTCGAAGTACATTGAGCGAAAAGTTTTAAACTTACGATCGACGCAAA
GTACTTCTGCTTTATCCATGAAATGCATGCTTTATTTAAATGATACATTACCCTAGATAC
TAACTATAAATTTTGCAGGAAAAATTTAAGAATAAAATAATTTTTTTACAAGGCGCAACT
TGTGCAATAACTATGTATGTTAAGAAAATATCACACATAGATTTATTTCACTTTTGTTTT
TGGACAGTGTATGCTCGAGAAAAGTTCTTGTTCAGCCAATGGCGTGCAAGCACCTACATA
TGTTTGTATGTGTGAATTATGCATGCATAACTACATCAAAATATGTATATGTATATGTGT
TGTTATTCACTGCCTTGGCTTTTGGCTGGTGAAGAAATAAATTTTGTTAGATTTCTAGCG
CTGATCATGCACGACCTATTCCAAATTTGTATTCACATATGAATGCATGTTGTGTACTGA
GGTTTTTAAAGTCGATGCAAATATTTATATAATTTCTTTAAATTAACTTATTAATTAAAT
TACTATTATTTTTAAGAAATAAAAGAAATGAAATAAGAGCGCAAATTTTGTGTTTCCAAA
GATTCATTTTATCAATTTTTTTTTTTGTTTAAATTATTTTTTATCTCCGCCGGTCGTACT
AGCTACCGACGTATTTAATTTACCCTATTTGTATTTTTTTGGCACTCTTTTATTTTTTAA
TAAAATAAAAATAATAATAAATAATTAATCATTTAATTTAAAGAAATTATATAAATATTT
GCGACGACTTTAAAAGACAGATTTTTTACGGAGCCAACCTCAGTACACAGCATGCATTCG
TATGTGAATACAAATTTGGGATAGGTGCATGATCAGCGCTAGAAAACTAACAAAATTGAT
TTCTTTGCCAGCTAAAGCCAGAGCTGTGAATAACAACACATTCAAATATGCTGTTATGTA
TGTATACTAACACACATACAAACATAATTGCTTGCACGGCTCTCATAGAGCCGAAGCGCA
GAATACATTCTATTTTTAGCTTTTCGCTCTTTCGGCTGTGAGAGCGCAATGATACTGATT
TCGTTTTCGTTCTCAAATTTCAAAAAAGCAAGCTGCATAGTAGCATTTTGTTGTATGGCG
TTACTCATCTTAGTGTTTATATTGTCTTTGGTAATACC
>Mariner-17_Dmon#DNA/Tc1-Mariner
ACTATCATCGCTGGAATATATTTTGAACTGGACTTTCTCTTGCTCGTTCGGCATCTACAT
TTTGAAAAATGAACTCTATGTATCCCTAAAAGGAAATGTCAGATATAAAACTAAAACGGA
AGGCAATTTCTTTGGAAACCAAGATTGAAATTTTAGATCGCCTTCGAAATGGAGAAGGCT
CAACTGCTCTTGGTAAAACGTTCGGTTTAAATGAAGCCACAATAAGAACTATAAAGAAAA
ATGAAATTGCTATTAGGCAATCGGTGATTTCTGGAACGAACCTATCTGTTAAGTCTTCAT
CATACACTAGAGATGCTGTTAAAGAAAAAATGGAAAAAGCACTCATAATATGGCTGGAGG
AAAATGCCCAAAAAAGAATTCCCGTAGACGGAAACAATATCAAACAGCAAGCATTAAGGT
TCTATAAAATGATAAAAGACGAACAACCGTCTACATCCACACAAACAACTGCTGAGAAGA
GCTACGTATTTTCTGCAAGCACAGGTTGGATGAGGGGATTTCTCCATAGGCATGCGCTTC
ATAACATAAAAATCAAGGGCGAGATTGCTTCTGGAGATCAGAAAGCCGCTGAAGAATACC
AACTAAAACTTAAAAAAATAATAGCGGATGGTGGATACAGTCCAGATCAGGACCAGGTAT
CTGATGACATTGATGAACTGATGATTGATAAAGTTCTTAGCGAAGACGAAATATTACATT
TTGCCTCACAGAATGCTGATGTTATAGAAAGCAGTGATAGTGAAGAACCTGTAAAATTAA
CTGAAAATTTAATTCAAGAAGGGCTTCAACTTGCAAATAAATTAGGACACCATTTCGTCA
AAAATGATCCCAATGTCGAAAGAGCTGCACAATTCCAACGTGAGCTGAATTCTTGTATGG
CTCGTTACAAGGAATTATACAAAGAGGTAGCAAGAATTGGCGAACAACGGCTCATAACAG
AGTTCATTTTTCAAAATGTAGATGCCGAACGAGCAAGAGAAAGTCCAGTTCAAAAT
>MITE-11_Dmon#DNA/MITE
TTTATATATACAGTATAATTTGCTTAGCTGCCTCGAGTACTTTGCACAGACATTAGAGGC
AGCTCATCCTAAAAAGGCAGTTAACTTAATTTAATTTTTTTTTCCTAAAAGTGAATCGAT
TTCATAGTAACCTCTATTTTTTATTAAGTTGCACTGAATTCTATTTAACAGTACTAAGAG
TTAAATAAATTAATTTGATAGTTATTTATTAACTTTATGTATTTAAATTACATTTAATTC
AATTTCAATACAGTTTATTGTATACATAAGAAAAAACAAATCAAAAATCAACACATCTGA
TCATAGATGGCGCAGTTAACTTACATGATATTCATAGAAATTGGCAAAAAATTATATACT
GCCGATAGGAGGCGCTTAAATGCAAAAGGCTGTTAAGTTAGATGCACTTAACGTAATTAA
TTTCATACAAAATTAGCTCTTATTGCAGCGAAAAGAAAATTTCAGGCAGCTATCTTACCG
ATGCAGCTAAGTATCGAGGCAGCTAAGCAAATTATACTGTATATAC
>hAT-3_Dmon#DNA/hAT
CGGGATTTATTTGAATTAAAAAAGTTAAAATTACCTCAATTGGATTGTCCAACTAGATGG
GGATCAACATTCAACATGATTGACCAACTTAATAAATCAAAATATATATTAAGCCTCATT
GAAAGTGTAGAAAATAAAACAGATGACGAAAATTTTAAAGCGAATGATTTTTTATGGAAT
ATTATAGATTCGTACATTACTATTATGGCTCCACTGCAAAAGACTATAGTCCAGTTTCAA
GAAGAACAATTGCATTAATGCAATTTTTATGCTCTGTGGCTGACTTGCAAGCTATAAACT
AACCAGATTTTACAATCAAACTCATCAAGCAATGATTAAATTATTTATATAAATCGAAAG
GCGCTTCTTGAAAGTATGGAATCACAAACCAAAAAATTACTATCAAATGTGGGCTTCGAC
GCTTGTTTATACTTGGACCCTAGATTCCATCATATAATTTACGGCTCACAAAAAGAAAAG
GCAATCAATTTTTTAAAGACATTATGGGAACAAATCAAAATCCACAGTCCCATTCCCAAA
TTAACAGCTTCAACAAATTTAATGGATACAGACACTGGACATTTCAAAGAAAATAATTTC
GAGCTATTGGACAACTTTTTAAGTTCTAGCAACTTATTTCCAAATGAGTCAACAGATGTC
CATACAAAGATTGAAACGTTGAAAATGCCATTTATGAAAGCCAATTTAAATGTTTTAAAT
TTCTGGAAGGAAAGGAAGTCAAGCCATCCAGAGTTGTATGCCCTAAGCAAAGTATGTTTT
GCTATACCGCCAACTCAAGTAAGCATAACTACTTAAACAAAATATTAATAAACAAGTGCC
TAAATTTCTTAATACATGTAGGTGACAATAGAGCGGGCGTTTTCTTCATTAAAACTGGTT
TTGTCGGATAACCGAAATCGATTAAGTCACGAAACGTTGGAAAATATACTTCTTGTCCGG
CTTAATTCGACACACTTAGATAATGCGATCGACAATTTAAATTTATTTGAAGACGAAGAC
TAATATAAATATGTTTTCCATTTTTCAATTTGTTAACGTATGAATAAATAAAATAAAGAT
CAAAGAATTCTAGCAAAAACAAAAGCGCACAAGAGCCGTATCAAATGAAACAATTTCATT
TGCTCTGCTCTCATCACGCTATCAGTTTTCAGCTACCGCTACGGCAACGCAGAGCACATC
ATTTCATTTTTTGCTATTGCTATTG
>DNA-3_Dmon#DNA
ACATGGGATACACCAATTGGAAATGATCATGCTTACGGACTAACTTACCTATGTATGTGT
TAGAGTATTTACACTAACACAATATGATTGTGCTTTGTATCTCCTACGAGTTCTTAGAAA
CGTATGTATGCTTGTGTGCATGTGCACATTTGTAGTTTCTTTAATCGAAATCTATTCGCG
AGTGCATGTTACTACTTAGCTGGAAAATACATTTTGGTAATAAAAAATGGACAAATGCGA
CGAATGTAAAATTGCTGCACATGCATTTTTAGAAATAATAAATGATCAGGAAAAATTAAT
GTCCTGGTTGAGAGACCACGGACTTATTTTAAAATCCAAGAACTGTCCTGAGTGTGGCGA
GCCCTGCAAGTGTGTCACATTAAAGGGCGACTTTTTTTTTCGGTGCAGGTTGACGCACAC
TTTTGAAAAAAATAAAAAAAAAATTACAAAAAAATGTAATTTTTTAGAAAGTGTGCGGGC
GAACACGTTCTTCGCGGGATCGCGTCTAACTATCAGGAAAATTTGCCTTATTGTATATTA
CGAGCTCACGGGAGTTGAATCCATAACTGCATTTTTAAAAAATGAATTCTCAATGTCATA
TGAAACAATAGTCAATTGGCGTAATTATTTGCGCGAAGTATTTCAGGATTGGGCTGCAGA
GTTAAGCCTTGAAAAGCTTGGAGGAGAGGGCAAGGTCGTAGAAATCGACGAAAGCCTTAT
TTCAAAAAGAAAAAATAACTGTGGGCGGATTATCCAAGGCCAATGGGTATTTGGTATTTA
TGAAAGGGATACCAAAAGGCTGTACATCGTTCCTGTCGAAAACCGCACCAAAACCACGCT
GCTTCGCGTTATAAAAGAAAAGATCGCGGATGGCACAACCATCATTTCGGATTGTTGGTC
TTCATACCGCTGTCTAAGCGATGAAGGTTTTGAGCACCTGACAGTGAATCATTCAATGAA
CTTTGTTGACCCAACTACAAAAGCGCATACGCAAAATATTGAAAGAAAATGGAGGGACAT
GAAGGATAAAATTCCGAAATATGGGCGTTCAAAAAAACATTTGACAGGATATTTAGCAAC
CTACGTTTTCAAAGCGCACTATCCAAACCACATGGATAGATTCCACCATGCTTTTACAGC
CATTGCAAGAATCTACAATCCCCATTGTGGCAGAGCAAACATTGATCTAGACTGCACATA
TGAAGATGTAAGTATTTTATTTTTAAGAATATTCTTCTTAATATCATTAAAATTCATTTA
TCACAGTATGAAGACGAGCTGGAAGACCTCTGTGAAATGCAAATAGCAGAGAAGAAAAAT
TAGGCCATCATTTCGGTTAGTTGCCTAGAAAGCTCGCATAGCATCTCAATTAAATTTTGT
TTAATTTCAGTATTAACACGAAAAATACAAAGCGTGGTTCTTAATGGTTCAACTAAATTT
TTTAAGTTTTCAAAGAAAAATTATGAAAAAATAAATATTGATTTAAATATAATATTAAAA
TAGTCGTAACATCTGGTTTTTTCCGATTATCAGTTAAAGTAATTCATGCAAATTGAGGCA
ATTTCATCCGAATTGTCGAATTGTAAACGCTAGTCATTTATACATATTTTAAAAATTAAT
CTTAAAATTCTATTAATAATATTAAACATAAATATAATTAATAAATCAATTTTTATATAT
GTTATTGATTTTTTAATTTATTATATAACCACATTTAATAGCTTACATTAATTACAAAAT
ATTCAAGTTAAATTTACAATTAAATGTATATTTAATTATTGAAAACAAAATATTGCAAAT
GTCAATAGTATTTTTGGTATTTTAGTTTCATACACTTTAAATGCAAAATAGCCTCCGCCA
AATCGAAAATTCGATATTTTTAATGATTCATCATCGATAGTTAGCAGCTCTCATTCGCTC
ATCTCAAAGCGCTGACGATAGTTAAAAAATTATCGGAAATTCATCGTGAAGTAGTATCGT
TGCTGCACGATACTTTACAATCGTGCTACCACCGCGCTATCGCCACTTTTAATTGCTTAT
ATTTAATAAAATACGCTATAAAGTTAAGTTCCGCCGCCGTAAATGGAATCTTGAGAAAAA
ACTACGTGGAATAGATACCATCCCCGACTTATTTGGGCATTCCTTATGTGTGGAGGGTTC
ACCGAAGCATTACCA
>Mariner-7_DBp#DNA/Tc1-Mariner
TTAAACTTTGTTAACATTTTTTTATAATAAAACAAATAAAATCGAGAATTAACAATTGAA
AACCATGGTGAAAACGGCAGAGCTAAGCCCTGTTGTTAGAGCTTTAATCATAGCAAAGTT
TGAAGCTGGGATTGCCGCAAAAGACATTGCAAATGAATTTAAGCTATCGCGTCAAACAGT
TCATTATCAGTTAAACAAATTCAAAAAACATAATACTGTTAACACCTTGCCAAGATTGGG
TGCCAAACGCAAAACAACGAAGAATGAAGACAGAATCCTTCTGCGGGCATTCAAGAAAAA
CATTCATTTAAAGCCTCAATCTGCTGCAAATGAATGGAATGAGAAAGCCAATAAAACAAT
CAGTGAACGTACTGTTCGAAGACTTTTAAAGGAAGCAGATTTCAAGACTTACCGAGCAAA
GGAAATACCGTACATCTCTTAAGTAAACAAGGCGAAAAGATTGGCTTTCGCAAAGAAGCA
TCAGTATAAGCCAAAAGAGTTTTGGATTAGCATTCTTTGGACATACGAAAGTTCCTTCGA
GTATAATTCAGCAAGTCAAAAGATTTTTGTAAGGCTGCCACTGGCACAACGACAAAAAAA
TAGGCCCGTTTGCAAAACAGTGAGTCACGGCGGAGGCTCTCTCATGTTCTGGGGATGCAT
TTCATACAATGGGTTGGGTGACTTCGTTCCCATTGAAGGCTCGATGAACCAAGGGCAATA
TTTGACAGTGCTGAATGATAACGCTTTCCCTTCCGGAGACAAGCTTATCGGTGCAACAGT
AATGCCCCATGCCACAAAAGCAGAATGATCACAAAGTTTTTACAAGATGTTGGTGCCAAT
ACTCTCGATTGGCCACCACAAAGTCCTGACTTGAATGTAATTGAAAACGTGTGGTCCCTC
ATGAAGCGGAAGCGAATTGCTTCTTTGCATAAAAGCAAAGAAGAAACAATTTGCGAGGCT
ACTTCCCTTTGCAACGAGGTGTACACAGATATCCTCAAAGCTTTACTGGACTCAGTTCCA
AAACGCCTTCAAAAAGTTATTGAAGCTAAAGAGGACTATACATTTAATTAATCGAAATTA
TATTTTGAAGAACTTTTATGATTAAATTGTAATTTCATTTATTAAAATCACCGGTCAAAA
TACTTATGCAAACGGCTGAAAATCAATTTAATCATATATTTTTAGATTTCCATGAAATAA
TTTTAAGTTTTTAAGTTTGTATGACCAAGATGTAAAAAAGAAAAAAAAAATGTTAAGTTC
TATAAAGCAAAAACACATCGCTTTCATTTCGTCAAAATATTTATGCCGACTAGTGTATAT
>Mariner-18_Dmon#DNA/Tc1-Mariner
CAGTATGTCAAGAATGAGTTTACACATTGAATAAAAATATACTTTTTCATCTATTAGACT
AAAAATATGAACACCCGCCTGACATTTTTAACTCGCTTTTGGGAATTTATAGTTAGTGGT
GCTATTTTTAATGAAACAGTAACATCAAAAGGAAATTTTAACAATAAGAAAACAAAAAAA
AACACAAATACAAAAATGACTCAGTTTGACTACTGTCAAGAAACTCTTTACACATTCTTT
TCCTTCTCCCTTTTTTTCAATATTCCAAGAACAACGGTGCATTTACCGTTATCTATTCTT
TGCTTTGCATTGTTTTCAATGCATTTCATTTTCATTCGGCGATTATTTTTGATGAAATCA
CGTGTTTTGAGAAGCTTTTTGATTTTAAAAAGATGCCAGGCAAAAGATTATCATTTGAAG
TTGTCCAGCTGATATACTATAACCACCAGATGGGAAAAAGTGTGCTTGAGCTATCAGCAA
TGTTTTCTGTTACACGGAAGACTATATACAACGTCTTAAACCGCATTGAAAATGAAGGTT
CGTTGGAACCCAAAAGTGGAGGTGGACCTAAGCCTAAAATAGCGGAGCGTACAGAGCGTT
TAATGATGAGGAAGGTGGCTCTAAATCCTCAGATCTCAACCAGGGCTCTTGCCAGGGAGC
TGAAGGATGAATTTGATGTTGCGGTTTCTCATGAAACAGTAAGGCAAGCCATAATTCGCA
ATAACTACAAATCAAGAGCTGCGCGCAAGAAACCGCTCCTTTCTAAAATAAACATTGAAA
AACGATTGTGCTTCGCATATATGCACATTTCTCATCCAATTGATTATTGGGACAACGTCA
TATTTTGTGATGAAACAAAAATGATGCTTTACTACAATGATGGACCTAGTAGAGTATGGC
GGAAGCCGTTAACTTCGTTGGAAAAACAAAACATAATACCCACTGTTAAATTTGGAAAAT
TGTCGGTGATGATTTGGGGGTGCATTTCAAGCAGCGGAGTTGGAGACTTAGCATTTATTG
AGACCACTATGGATGCGCATCAATATCTCAATATTTTGAAAAGTCACTTGTGGAACAGTG
CTCTTAAATTTGGGCTCATAAGAGATAACAAGCCATGTTTCAAATTTTATCAAGACAATG
ACCCTAAGCACAAAGCGAATATGGTGCGCATGTGGCTTCTCTTTAACTGTGGAAAAGTGA
TGGATACACCTGCCCAGAGTCCAGACTTAAATCCCATAGAAAATGTATGGTGTTTTCTCA
AGAAAAAAGTGGCTAAAAGGCAGCCAAAAACTAGGTCGGAACTTAAAGCCTTCATTTTAG
ATGAGTGGCAAAAGTTACCAACAAATTATGACTTAAAAAAATTAATCCACTCAATGAAAA
CCCGACTACAATGTGTCATTAATGCTAAGGGTGGACATACTAAATATTAAACTTTAATTT
CGATCATTTTTTTCCTATAAATTAAGTATAAAGTCACTTTTTATTATTTGTGTAAAGAGT
TTCTTGACACCTAAAAAATGTAGAGTTACTTCTTTTTTTGTTTTACTTCCGTTGAATTTG
CTACCAAATTTTACCTATTTTTGTTACATATTTAAGTAAAAAGGATAACTAAAAATAATA
AAAAAAAATAAAACAATATACTAAAATAAATAGTTCATTCTCATTGTTATAAGCTTAAAA
TTTTGCATTTTTAGTCAATGTGTAAACTCATTCTTGACAGACTGTATATA
>Mariner-19_Dmon#DNA/Tc1-Mariner
TACACCTAACCCTCGATTTACACGGTACTTGATTTACACGGTTTCGCTTTAACACGGTTT
TCAAATCGCAACGAAAAAATTTTTTTTTCTTATTCTGATAGTTTTATTTGTATAAGTTTG
CAAAACATATGCTAAATATTTATTCCATTCACAACAGGCCATTCACATTAGCTTTGTTTT
AAACGTGAATGACATTGTGCATGAAGAAGAAGAAACTTCAAATCCATTTGTTGAATTGAA
TTCTAATAACACGTGAAAAAAGGAAGTTTATTAATTTTAAAAATTAATTCGTAACAGTGC
TTTAATTTTAATACAGCCCTATAATGTCAACAAAAAGCAAACCAAAGAAAAGGAGAACAA
TCAGATTGGAAAAGAAAATTGAAGTTTTAGACAAACTAAAATCTGGACAAGGCTCAACAT
CTGTAGCAAAAGAATATGGAATGAATGAGGCAACTATTAGGACAATAAAGCGATTGGAAG
ATTCTATTCGAAAAAGTGTAGCCAGGGGAACTACTGTAAGCGCAAAATTTTCCACATATC
ATCGAGATGATTTAATAGAAGCAGTAGAAAAAGCTCTAGTAATTTGGATAGATGACAATT
TAAAAAAAAAAACCGGTAGATTCTAATTCAATAAAATACAAAGCACTCCAAATTTTTAGA
ACTTTAAAAGAAAATCAACAAACTCCATATACAACAGAATTTAGTGCAAGCAAGGGATGG
TTTGAAAACTTTAAAAAGAGACACAATATGCATAACATTCAACTTAAAGGTGAAGTCGCC
TCCGGTGATGAAAAATCTGCTGAAGAATATCTGGCAAAAATCATTGAAGAAAACTCTTAC
GTTCCTGACCAAGTATTTAATGCCGATGAGACCGGTTTATTCTGGAAAAAAATTCTCAGA
AGAACTTGTGAAATCAGGTGGAGGATTTAAAGCAGCTAAGGATAGGGTGACTTTACTTTT
TTGTAGTAATGCTTCAGGTGATCGCTTTTTGAAACATTTACTGATTAATCGATCTCAAAG
GCCACGTGCGATGAAAGGAAGATTGGTTCCATAATTGTTTCGTACCAGAAGTGGAAAGTT
ATTTACAAGAAAAAAACTTAGAGTTCAAAGATCTATTGCTCCTCGACAATTCGCCAAGTC
ATCCAATAGACTTGCAACATCCAAATGTACAAATTGAGTTCTTGCCTCCCTCCCATTCAA
CCACAAGATAAAGGGATAATTTCTACGTTTAAGGCTTATTATATTAAAAGAAGCTTCGCA
GATGTTTTGCAAAAATTAGATGAAACCCCTTCATTTACCCTACCTGAAGTGCGGAAAATT
TTTTTGTCTATTTCAGATATTGAAGAGTTATTCGAGGATGAGGAAATTTCAGATGCGAAT
CTCGTGGAATTAATACTACAAAAGACTCCAGAAGATAATGTAGATAGCAGTTCTGATGAT
GACAATAATAAAGCTGAAAAATTTACTGGAAAAGTAATTGCTAGGTAGAGAACTGCAACC
TTTTTTTTTTTGAACACAGATCCTGATACTGAGAGAGCATTGAAATTTCAAAGAACAGTC
AATATGAAGAAATTTATAAGAATACCCGCCAAAGTAAGCAAACGCTAATCACTAATTTCT
TGCCATCCAAAACTTTTAGTAGCCAAGTGCAAAATGTTGCGAACATCTCAATTAGTGAAG
CTGAACCTATGGAAAACGTTAGTGAATTTTCTGTTAGTGACTCGGATAGTGATGTTACAC
CAGCACTACCAAAGAAAAGGAGAATTCTAGCTTTACAAAGTTCAGAAGAAGAATAAAGGC
TGATTTTTATTTCTGCTTTTTTAAGTTTAAGTTTTTATAAAGTTATTTATTGATTGAATT
CTTTTATTGTTTTGTACAGAATATTTTTAATTTTTTTTACGTTTTTTAAATTTTTTTTTT
AATTGAAAGGAATATTATTAATTGATGTTTACGTTTTTAACTATCAAAAATAAATTGAAT
TGAATGCAAAAATCTCTCTTTTATTATTGAATCCTCATCTCATTTTACACGATTATAATG
AACATATCTTCGACTTTTCTTTGTCTTCTTTAGATCGATTTACACGGTTTTCAGGTTAAT
TGAACATATCCGTTTACTTTGTATGAACTCTGTGTCTCGTTTTACACGGTTTTGTTTTGC
ACGGATTTTCCAAGAACCAATCTACCGTGTAAATCGAGGGATAGGTGTA
>CCTA-1_Dmon#DNA/CACTA
CCCAGCGGACCAACATGCGAGCCTTTAGCGAGAGTCTCGCGAAATGCTCTCAAATGAGCT
CGTATGTGAGCAGAAAACGAGTGGGATATATTTTTATCGCAAAACACTCGCACACGAGCG
TTGCAGTGAGATCTTTGCGATAAAAATGCGTGCCCAGTAGAGAGAATGGTGTGTTGTTTT
TGTTTTAAATATTAATCGTGCTCAGAGAGTGCAACATTGTCAAGAGAGAGAGAGAGAGTA
AAAATGACGCGGCATTCGGATGCTGTGTTGTTTTTGTTGTTTCCTACTCAGCCCGTAAAA
TATGTGTTTTTTGGGGGTTGAAAAATTCCTTTGTTCTCTTTTCTATTGTCCGCCGAAGCG
AGCAGACACGTGGTTAAAGTGATTAGTGGAAATTGGATTTCTGTAGAGAGGTAAGTAACT
AACAAGTGTTTATTAATAACTAAACTATTCGCTTTCAGAATAGTATTCAATATTTTCACG
AGCTATCAATAAATTAAAAAATAATAAATAAATAAATAAATAGGAAAGTAGTGAAAATGC
CATATAAAAGAAAAAGCAGGCAATATATTTGCGAAGCTCGGCATGTGAAACGAGTCGCAG
AAAAAATTGAGATTGTTGATAAAAATGAAGTAGAAATGAAATTTGAGTCTAATTTATTAT
TTTCAGATAGCAATGAGTTGCTATCTACAGAACATTCCAGTTCAAACGAGTTTAATACTC
GCTTAGCGCAGTGGCTGTCCGCTAATAACATCAGCAAAAGGGCAGGCAATGATTTGCTTT
TGCTGTTGGGCGAAAAAATTCCTGGCTTACCACGGGATGTACGTACTTTAAAATGTACTC
CACGTGGTATTGTGAAACGAATTGTTGAGCCAGGCGAGTACGTTCACTATGGTTTAAAAG
ACGCGTTAACGGATTTCCTTTCCAATTTTACTTATCTTTCTCCCAATATAAGTTTAAATA
TTAATGTAGACGGGCTTCCATTGTGTAAAAGCACAAAAGAACAAACATGGCCAATTTTGA
TTAACGTGAACGGTACAAAGCCAGTATTTGTAGCTGGAATATATGCAGGTCATTCCAAAC
CACGTGATCCAAATGTTTATTTGGAAGAATTTGTCTGTGAACTATCAGAATTAATCACAG
AGGGCATGATATTTCAAGATAAGCTATTCAAAATTTCAATTAGAGCATTTATTTGCGATG
CGCCGGCCCGCGCCTTTATTTTGGGTGTGAAATATCACTCCGGGTTTTATTCATGTAACC
ATTGCGTTCAGAAGGGAGAAACTTTTAATAGGCGAGTGCTTTTCAGAGGATCATGTAATC
CTCCACGAACCAATGATAGCTTCCGAAACCGTCTTCAACCAGAGCACCACAACATACAAA
GCAAACTCATTCTTGAAGATTTGCCGATTGATTTAGTAAATCAGTTTCCCCTAGACTATA
TGCACGTAGTTTGTCTTGGCGTCACAAAATCCGTTTTAGTGGCATTAGCGAGAGCCAAGG
GTCATTCCTTTTCTTTGAGTCGGCAATCCCTAACTTCTCTTAATAATAAACTAACGCACT
TCAAAAAATTTTTGCCTAGAGAATTCAATAGAGAAGTTAGGTCTTTAGACAATCTCGATA
GATTTAAGGCCACAGAGTTTCGTACTTTTTTATTATATACCGGACCCATTGTCTTGAAAG
ACATTATAGACTCAAATTTATACAATCATTTTTTATTACTTAGCTTAGGAATTAGACTTC
TTCTACACAAGGAGTATTGTGTCACACAAAACTCTCTTGCATCCAGTTTGCTAAATGACT
TTGTAAGCCAAGTGCCTACTATGTATATGTTTCCGATGCTCACATTTAATTTTCATTGCT
TAACACATTTAAGCAAACAAACTTTACAATATGGTTCTCTTCAGACCATAAGCTCTTTTC
CATTCGAAAACTTTCTGGGGCATCTAAAAAAAATGGTGAAAAAGTCGGACTACTCCTTGG
AGCAATTATACAACCGAACTGTTGAACGCAGTATTTTAAAAGTCGTTCTTAAAGAAAAAA
CTTTAAATTTCAATGGGTCCAACGGTAAAATTTCATATAAGCACTGGTATTTTGATCTAA
AAGATCGCGATAGTTTTTTCTTCGTAAAGGATGGCAACATATATAAAATATATAAAATTA
TTGACATTGACAACAAAATTTTGCATAGCCGATTAGTTGTTGACCTTTAGAGCCATTGAT
ATTACTTTTCTCAATAAATTCAATTCAGCCCTTTGTAGGCATCAATTCTCTTCAAAACAA
CTCAATGCATTCCACTCGAAAGTAGTGCTACAAATAGCGTTGAAAAAATATCTATGCAAA
ATGGATTTCATTTTGAAGAAAATGGTATTACTTACACTTACTTTCCTTTAATTGACTAAA
TTCAGATAACAATGAGTTCGTCGTATAATTTTGTATTTGGATGGCTTATTAGTAAAGCCT
GAAAATGGAGGAGGAATACGACAATGAGTCAAACATATATACAGTCTATCAGGTAACTTA
TTGACTTACTTGATACATTTTATATATATTTTATTCATTTTCGTATCCTTCACCTATATT
CAGGCTTAACTAATAATCCATCCAAATACTAAAGGATATGAATAACTCACAGTTAGCTCA
ATGCAATCAATTCACGGAAAGTAAGTATGTAAAACAATTTCGAATTAAATCCACATTTAA
TAGATTTTTTCCTAATATATTTGCAGAACTATTAAGCACTGATGCATCGAATGTTGATGA
AAATTGAGTCGTCTTGAAGGGGCTGAATATGATTACATTAAGAAATGAAATATCAATTAT
AAAGGGACGAGTTTGCGGAGAGGCGCACAAGGCAAAATTGACGCTGCCAAGTGCGCCAAA
AGCAACTATTGGGGACTTTGAGGCATTTGAAGAATGCCTCAAAGAAGAGAAGTCCCTTAA
AAACTTGGTAAGGAAACTTTAAATTAAATACTTTTACTATTCACTTATAAATCCTACATT
TTCCTTAAGGTCGTTGAATTAGTCGAAAGCGGTGAAAAGACCTACGACAAGTTCATTAGG
AGCTCCTGGCGCCAAATAATAACTGACGATGTGGCAAGGCAATGCTCCTGGCGTGGGACG
GAGAAAAAAATGTGTATTAGAGGCCTTCGAACCACATTGGCAATACGAAGTAAGCATTAC
TTTTAAAACTTGTATATGTGCGATTTAATATTATTTTGTTATTGTCTACAGATGCATTTA
AACAGAAGTTTGCGCTGGAAGACAGCGATTTCGACCGCGTCACACAAAAATATTTTCAGT
ACGCGCAGGAAAGAGTGGCGCGCATAGAAAAGGCTGATGCCAAAAAAATTAAAATATAAT
TTTATAATATAATATAATATAATATTAATAATAATAATCATTTATAATATTAATGAAAAA
TAGTTTTAAATTACTCTAATTTATTTATGTATAAACTTTTATTATAATTATAAGAAAGAA
ATTAGTTTAAATCAATCAATTAAAATGTTATTTATTTTTAAAATAAAATTTGAATTTAAA
ATGAATGTTAAAAAAAAAACAACAAGCAACATTTTTATGGGAACAAAATGGGCATTATTA
AAAAAAAAGTTTCGTAAAACATATTTCCAGCGAGCCTTTTGCCTTATCATTTAAGAGACT
TTTTTAATATTGCTACCGGCTTAAAAAAAATATTTTTTTTAAAGCTATTTTGAATCAAAA
ACGTATCACAGAAAATATTTTATAAGACTCGTTAGAAATATCAGAAAAGGCTCGCAAAAC
ATATCACAAAAGGCTCGCTAGCCGTATTTCTTGCGACAATCGTAAATGAAACTTTGACTG
CCACAAACTGAACGACATATGATTCATATTGCTATCGTTTCCCGATGCGATTGCGAGAGT
TTTGTCGGGTAAACTCTCGCATTTCACCAGTTTGTGATATCATTTGCGACAGTTTGGTCC
GCTGGGT
>MITE-10_Dmon#DNA/MITE
TAATAGCCTCTGCCCACTGAACACATTTCTTACACATTTCTGAAAATGTCACATTTTTGC
AAAATGTGTAAAATGCGGCCTGTACGTTTCCCCATAAGAAAACACATTTCACACATTTTT
CAAAAATGTCACATTTTTAAAAAATGTGTAAATTCGCCCCGAACATTTCGTGTATTTTGC
GATGATTAATCGAGATTTCTATCGATGTTGTGAAAAATGTGAAAGTATCATAACCATAAA
CAGCTGATATATCAACGAAGGCAAGCGGTAACTTTAAATTATAATTTTAAATTTTAATAA
TCCCACAGTTTTTAACATTTAAAGTTGGCCAAATCCCGCAAAGAGTCCATTAAATGGAGC
CCCCACTTCGGGGCCGTATTATTTGACTTTTGGAAGGAAATCTGTGCGGCGCTTATGTAA
ATTAAAGCAACTCGATCAGCTGTTTATTTAAATAAGCGGTACTTTTGCCACTCACATGTT
ACCGACAACCGGTGGGACACCAATATGTGAAATTTGAAAATGTGACATTTCTTAAGCCAG
TGGGCAGAGGCTATAAGTCA
>MITE-9_Dmon#DNA/MITE
ATACACCTAAGTCTGTTTTTACACGGTCTTTTTTTACACGGTTTTGATATAACACGGTTT
GAAAATTGAATATTTTTAATTTTTTTACACGATTTTATTCCATTTAGCACGATTTGAAAT
TTTATGTACATACTTAAATTTTTTTTGTCAAATTTAATTTTTGCGAAGTATGTTCATATC
ACAAAAAAGTATTTATGAGAGTTCATTTTTCAAAATGTAGATGCCGAACAAGCAAGAGAA
AGTCCAGTTCAAAATTATTCCAGCGATGATAGTGAATGTATACGCGTTCGAAGCAAGCGA
ATGCGAATAACTGATGACGACAGCAATTAAATTTATGTTGCTGTATTTATGATTATCACT
TATTTTATTTTATTTTATTTTATTTTATTTTATTTTTTACCTTAAAAATTGAATAACCTA
TTCTTTTCGTTCACAACATAGTTGTTTAGTTCCTGAACTTGCCATACATTTAATTTATAT
TATGTACTTTTAAGATTAGAGTGCATATCTTTTTTATCATTAATTACTATGCTTGTGAAA
ATAAGCATTATATATTTGATTTAATAAAATAAACATGAATTCTTGTTCTTAAAAATTCTT
GTTTTTCACTAATTTTAATAGGTTTTAGAGATTAGGAACAAATCACCCATTTTTGTATAC
GATCAATGTCTTTTTTTACACGGTTTTTTTTACACGGCTTCTTCTGGAACCAATCTACCG
TGTAAAAACAGACTTAGGTGTA
>LARD-9_Dmon#LTR/LARD
AGGAGATGTTGCATTTGACGTTATCGGCAGCACCGAGGGTTACTTAGTTGGTTGCGTGCG
ATATTATCGGCCACGCCGATATCTTTTTGTCATATGGTCAGAGTATGCGGGGTGAAGCTG
GGCCCACGGTGGAGCCCAAATTTTTGAAGGGTGGCAACGCCAGACATGCGATCCACGGCG
CCAAAAGCGACGATTGCTATTGGCCGCCCGGTTCGCTCTTAAAGAGACTATGAGGAGAGT
GGATCGCATGCCCTTGGTATGCCCTTGGCCTTCATTTGGGCCATTGACCCAAAAAATGCA
GCTGTGCAGATGGGCAGCAACGGTGCCCGCCTCGCAAATGTATGCGTGTGCCGAAATTCG
GCACCGATGGTGTTGCTGCCCAAATGTACGAGGGAGTTCGATTTGATCAGCGGTTAACGG
CGGGCGTGCCAGCTCGAAGTGAGCATAAAATTTTTATATTGCATATCTGCTCAAAAGATT
CGAATTTTTTCCCTTCTGGCAAGTTAAGCCGGCGCGTACTATCAAAAATAACTTAACAGA
CAAATAAAAATTTTGGGATTGTTTTTTTTTTTTGCAAAATATAAAAAAATTAAAAGAGAC
TTAAAACTTAAGTGCGACGAGAGACGAACCAAATAAAACAAAAATTAACGGCTCCGGCAA
CAAAGGGACCAGCTCGCGCACCAGAGAGGCCCACGAAACATACCAAAAGCCAGGATTCGG
CTCAGCGGCGCACACCAGCCATATCCGCGACGCCGCCAGCAAGCGTCGGCGCAACCCTGA
AGGCGACGAGACGAGCCACCAACGACCGGGCTCCAACAACGAAGAAGCGGCCACAGGCGA
GACCACGCCCACATCCCCCGAGTGAGTCCGTTCCATTTTGCCCATCCTCGTTCGAGCCCT
TGGCGGAGTCAGATGAAGACTCCTAATCGTACTCCCTGAAAAGGAACAGATTTTTTTTTG
TTGTTAAATTTAGTTTTTTTTTGCATTTATAAATTCCATCTATACATACATAGGCACTTA
CGCCGAGCTTCACTTTAGAGTGCGAACGGTGAGGGAAACTCCAAAGGTGATGCATCTGCG
CCTGTAAAATACGAAAATTGAAAATTAACACTTGCGCGAACTATGCTCACATACTTACCT
AATTGGAATTTACCCATTTATATCGCCCCTTACCACCCCCAGAGAGCTCTTTAGGTAGGG
TAAGGTAGAATTAAGCGATTTAATACAGATCTATATCACCTACCTGTTGCACGACTGATT
ATCGTGACATACCCAGTTTTAAGTATTTGTGTGGGCCATTGTTCCTAAATCGGCGCAACG
ATTGCCTCTAAATTGCCTCCTTGCGTGTTTCTTTTGCGGCGACTAGCAATATCTTTGTAG
TATTTCGTCGCCTGTTCCATTTAGTGCTGTTAAAAAAAAAAAAATAAAAATTTAGGAATT
AATACACCTTGTCCATAAGTATAAATATATGCAACAATCATACGCACCCGGAGAAGAAAT
GTTCCGTGCATGAATACTAATTTATCTGAATAGAATCCTCGTGCAAATTAGAAAGAAATA
AAAGAAATATTAATGCCAATAATTATAAGATTACACAAACCATTATACGCACCTGTGAAG
TTAACGAAATCTCCACTTGCATGAGATTCTAGATAGCTGCAAGATAAATGCCATAAGCGA
TGATTATAATTATTATAAATTTTAAGAAAACGCAACCAATTATACGCACATATTGAAAGA
AAGCATGTCCGGCTAAAGTAATATTGTTGGGGAGAGTGGGCATGATGGCCGACACGGGCT
AATATAGGCCATTTAGTGGCCAAAATGAGGGAGACGAGTGTAGATGATCGTCTCATGGTA
GGGCGGGTACGCTGGGTCCGGAACCGGGGCCCGATCTGGAAGAGTAAGGTGGATAAATAG
TGTTTTTTGTTAATGTATATTGAGTGTCTCACCTTTGTTGTTTACATTTTCATAGTTGTT
ACAGCTGTTTATTTTGTTCATGAGTTAGCAGTTCCGAATATTTGTTATCGATTATGTGGT
TCATTTTGAGTAGTGTTGTGTGAGTCTGTTTTGCTACAGACGTGTAGCTTTGTTGTTATC
GATTGTGCGGACTGCGGGCCAGGGATGGGACTGCACCCAGAGAATCCGATGAGCCAGCCG
GCGCGGCCCACTGAGAAACAAGCAGTTACGTAACAATATGGCGCCCAAGTTGAAGAAGCA
CTCGGCTTCTTTGAAGTCGGTGTGTAATCAAAGAAAAATAAATACGATATAAAGGAAGGT
ACAGAGAAAAGGACTCCCTTGGCTTCAGGACCCACACCGCTGAAGTCTTATGTGGCACGA
GTAGGTAGCTCATAATCGCGCAGCGTGTAGTGGAATCCGAGAAGCACGACGGAAGTAGAG
GTTATCTGAATATCCATCCATAAGCATGAGGGGTTTTTCTTGTAGTGGTTGATGGCCGTT
CGCATGTTGGCGAAACGTTTGCGACTGTCCATCATTCGCCTGGTGGTAGCCGCAACGACA
AAGGCATCTCATGATTAAAAAAATGTGATATTAGGGTAGTTTAGTCAGATGTTATTTATT
CAATTAGTAGTTTTTGGTCTCATTTTGTGTCAATGTTGGATGTATGCTGGACGTAGTTAT
ACGAGCTTCGGAGACAGGTGACCCAGGACGATATAGAATCGAGCCTGCGCCGCATCTGTC
ACACAGCATATCCCAAGAATGGCCAGAAGAGCGACGGAGACGGATCTTGCCATGGTGTCC
ATTAACATGGGGAGTTTTCTTGTCGCGGTTGATGACGGTAAGTCACGTTTGCTAGTTGGC
GAACGTTCGCGACCGTCCATCGTAGCCTGGTGGTAGCCGCCATGACAAAATAACCTGTGA
TAAAATGTGATATTAGGGTAGGTCTGACTAGAGTTTGTTTAATGTTTTCTATTTGTTTTG
TCCCACTCTGTGTTAACGTTTGGTGTGTGCTGGCCGTAGTCAAATGAGCTTCGGAGACAG
GTGACCCAGGACGATATAGAGCCGATCCTGCGCCGCACCTGTCACACAGCATACCCTAAG
GGTGCACAGAAGTGCGACAGAAACCAAATAGCCTTCAAGGTAGCGTTCCTTGAATGCCGT
TCGTCAGTCAAACTGACGAACTGAGCATTTGACGAATGCTTAAGTGTTGTCCACTGTCCA
GATTATGCGTAGATTATTTAGCCTGTGTTAGGATTTGTCTTCTCTCCCCCAAATTATTTG
AAACTTAATTAAAGTATGGAATATTATTGTTGTGAGTTGGTTTCGTTGTCGATATTTATT
TAATTCTTCAGTTATTATTATTTGTAAGATCTGTTAGTGAAAGTGATTTATTTTTGTCGG
CGATAGAGAATATTGTGGTTATTTATTTATTTATGTATCCATTTATATAAATTTAGGTAA
ATATTAGCAAGATTTGTCGTCGTTAGGGAATTTGGTGCAATCATCCATTAATTTATAAAT
AGTGGTATGGGTCGGTAAGATCAATATGTATTGGTGCTATTAAAAGTTAGGTTATTGCCT
TGCGGTAAGGAGCCAATTATGGCTGAGGAACGGGGAGTTCCGAAGAAAGATATCCCGGCG
AAGGGACCTCTAGGGAGTCTAGAGTTCCCAGAACCAACAATCGATTCCGTGATCAGCTCG
GCAGTGAACGCGGCAATTGCACAAGCTCACCAGACCTATCTGCAGGCTCTACCATCTGGC
ATCAGCGAGTCCATCCGAGATGAGTTGCGAACGGGTTTTTTAGAGATGATGAAGGACATC
ATCGACGTGCTCAGACCGTTGGATACCCACGCCAGACAGCCAGATTCGGAGCCGGTGACA
CCAAGACACATCGCGCCGGACGCGGAAACAGGTGCCTTCCCATATGACAAAGAGCTCCAG
AGCGGAGCGTATTCGCCGTCGGTACCGCCGAAACCACATAGACAAGGCGTGCGTAGGAAG
AGGGATACACCCCCCAGACCGAGGTTTGTCGGGAGTCCTCAGGTTAGGAACGGGCGCAGC
GTCAACAACCGAAACTTCCGGGTGGAGGACCGAAGAGCTGGTGATTTTCCGCCGGAGGCG
GACGATAACGAAATTAAAAGGGAAGCCCTTGGGAGTGTTCCATGCGAAGGACGGGTGTAG
ATCAGGGTCGTGGGTGTGGCCTACGTTGGGCATCGTTATTAGCCGGCTGGGTCAATCCAT
GAAATGCGCACGCAGATTCCTTGTAACGGTCCTTCATGTCGTTACAATAATCTGCGTGGT
GATGTTGCATTTGACGTTATCGGCAGCACCGAGGGTTACTTAGTTGGTTGCGTGCGACAT
TATCGGCCACGCCGATATCTTTTTGTCATATGGTCAGAGTATGCGGGGTGAAGCTGGGCC
CACGGTGGAGCCCAAATTTTTGAAGGGTGGCAACGCCAGACATGCGATCCACGGCGCCAA
AAGCGACGATTGCTATTGGCCGCCCGGTTCGCTCTTAAAGAGACTATGAGGAGAGTGGAT
CGCATGCCCTTGGTATGCCCTTGGCCTTCATTTGGGCCATTGACCCAAAAAAGTGCAGCT
GTGCAGATGGGCAGCAACGGTGCCCGCCTCGCAAATGTATGCGTGTGCCGAAATTCGGCA
CCGATGGTGTTGCTGCCCAAATGTACGAGGGAGTTCGATTTGATCAGCGGTTAACGGCGG
GCGTGCCAGCTCGAAGTGAGCATAAAATTTTTATATTGCATATCTGCTCAAAAGATTCGA
ATTTTTTCCCTTCTGGCAAGTTAAGCCGGCGCGTACTATCAAAAATAACTTAACAGACAA
ATAAAAATTTTGGGATTGTTTTTTTTTTTTTGCAAAATATAAAAAAATTAAAAGAGACTT
AAAACTTAAGTGCGACGAGAGACGAACCAAATAAAACAAAAATTAACGGCTCCGGCAACA
AAGGGACCAGCTCGCGCACCAGAGAGGCCCACGAAACATACCAAAAGCCAGGATTCGGCT
CAGCGGCGCACACCAGCCATATCCGCGACGCCGCCAGCAAGCGTCGGCGCAACCCTGAAG
GGACGAGGACG
```
